# A hybrid capture RNA bait set for resolving genetic and evolutionary relationships in angiosperms from deep phylogeny to intraspecific lineage hybridization

**DOI:** 10.1101/2021.09.06.456727

**Authors:** Michelle Waycott, Kor-jent van Dijk, Ed Biffin

## Abstract

Novel multi-gene targeted capture probes have been developed with the objective of obtaining multi-locus high quality sequence reads across any angiosperm lineage. Using existing genomic and transcriptomic data, two independent single assay probe/bait sets have been developed, the first targeting conserved exons from 20 low copy nuclear genes (OzBaits_NR V1.0) and the second, 19 plastid gene regions (OZBaits_CP V1.0). These ‘universal’ bait sets can efficiently generate DNA sequence data that are suitable for systematics and evolutionary studies of flowering plants. The bait sets can be ordered as Daicel-Arbor Sciences custom myBaits. We demonstrate the utility of the bait set in consistently recovering the targeted genomic regions across an evolutionarily broad range of angiosperm taxa.

## Supplemental 2 for "A hybrid capture RNA bait set for resolving genetic and evolutionary relationships in angiosperms from deep phylogeny to intraspecific lineage hybridization": baits-moderate-25pcRM.list.targcovg.table

```
Target	BaitCovg	w/in100nt	w/in200nt	w/in500nt
ALLTARGS	96.67%	99.44%	99.96%	99.96%
AUSB-1	100.00%	100.00%	100.00%	100.00%
AUSB-103	100.00%	100.00%	100.00%	100.00%
AUSB-105	100.00%	100.00%	100.00%	100.00%
AUSB-108	80.27%	100.00%	100.00%	100.00%
AUSB-109	100.00%	100.00%	100.00%	100.00%
AUSB-11	100.00%	100.00%	100.00%	100.00%
AUSB-110	91.97%	100.00%	100.00%	100.00%
AUSB-113	100.00%	100.00%	100.00%	100.00%
AUSB-115	100.00%	100.00%	100.00%	100.00%
AUSB-118	100.00%	100.00%	100.00%	100.00%
AUSB-120	100.00%	100.00%	100.00%	100.00%
AUSB-121	100.00%	100.00%	100.00%	100.00%
AUSB-130	80.27%	100.00%	100.00%	100.00%
AUSB-131	100.00%	100.00%	100.00%	100.00%
AUSB-132	100.00%	100.00%	100.00%	100.00%
AUSB-134	100.00%	100.00%	100.00%	100.00%
AUSB-135	100.00%	100.00%	100.00%	100.00%
AUSB-136	72.91%	100.00%	100.00%	100.00%
AUSB-141	59.87%	93.31%	100.00%	100.00%
AUSB-142	100.00%	100.00%	100.00%	100.00%
AUSB-145	70.90%	100.00%	100.00%	100.00%
AUSB-147	100.00%	100.00%	100.00%	100.00%
AUSB-152	100.00%	100.00%	100.00%	100.00%
AUSB-154	100.00%	100.00%	100.00%	100.00%
AUSB-159	100.00%	100.00%	100.00%	100.00%
AUSB-161	100.00%	100.00%	100.00%	100.00%
AUSB-164	100.00%	100.00%	100.00%	100.00%
AUSB-165	100.00%	100.00%	100.00%	100.00%
AUSB-166	100.00%	100.00%	100.00%	100.00%
AUSB-168	100.00%	100.00%	100.00%	100.00%
AUSB-169	100.00%	100.00%	100.00%	100.00%
AUSB-172	86.96%	100.00%	100.00%	100.00%
AUSB-174	100.00%	100.00%	100.00%	100.00%
AUSB-181	100.00%	100.00%	100.00%	100.00%
AUSB-182	100.00%	100.00%	100.00%	100.00%
AUSB-19	100.00%	100.00%	100.00%	100.00%
AUSB-190	100.00%	100.00%	100.00%	100.00%
AUSB-191	100.00%	100.00%	100.00%	100.00%
AUSB-193	100.00%	100.00%	100.00%	100.00%
AUSB-195	100.00%	100.00%	100.00%	100.00%
AUSB-196	100.00%	100.00%	100.00%	100.00%
AUSB-198	100.00%	100.00%	100.00%	100.00%
AUSB-202	100.00%	100.00%	100.00%	100.00%
AUSB-206	100.00%	100.00%	100.00%	100.00%
AUSB-207	71.91%	100.00%	100.00%	100.00%
AUSB-21	100.00%	100.00%	100.00%	100.00%
AUSB-211	100.00%	100.00%	100.00%	100.00%
AUSB-212	100.00%	100.00%	100.00%	100.00%
AUSB-213	100.00%	100.00%	100.00%	100.00%
AUSB-217	59.87%	93.31%	100.00%	100.00%
AUSB-22	100.00%	100.00%	100.00%	100.00%
AUSB-223	100.00%	100.00%	100.00%	100.00%
AUSB-224	100.00%	100.00%	100.00%	100.00%
AUSB-225	100.00%	100.00%	100.00%	100.00%
AUSB-226	100.00%	100.00%	100.00%	100.00%
AUSB-227	100.00%	100.00%	100.00%	100.00%
AUSB-228	100.00%	100.00%	100.00%	100.00%
AUSB-233	100.00%	100.00%	100.00%	100.00%
AUSB-235	79.93%	100.00%	100.00%	100.00%
AUSB-236	100.00%	100.00%	100.00%	100.00%
AUSB-239	100.00%	100.00%	100.00%	100.00%
AUSB-241	100.00%	100.00%	100.00%	100.00%
AUSB-248	100.00%	100.00%	100.00%	100.00%
AUSB-249	100.00%	100.00%	100.00%	100.00%
AUSB-251	100.00%	100.00%	100.00%	100.00%
AUSB-252	79.93%	100.00%	100.00%	100.00%
AUSB-253	80.27%	100.00%	100.00%	100.00%
AUSB-255	80.27%	100.00%	100.00%	100.00%
AUSB-256	100.00%	100.00%	100.00%	100.00%
AUSB-258	100.00%	100.00%	100.00%	100.00%
AUSB-259	100.00%	100.00%	100.00%	100.00%
AUSB-261	100.00%	100.00%	100.00%	100.00%
AUSB-263	100.00%	100.00%	100.00%	100.00%
AUSB-264	100.00%	100.00%	100.00%	100.00%
AUSB-27	100.00%	100.00%	100.00%	100.00%
AUSB-31	100.00%	100.00%	100.00%	100.00%
AUSB-32	100.00%	100.00%	100.00%	100.00%
AUSB-36	100.00%	100.00%	100.00%	100.00%
AUSB-38	100.00%	100.00%	100.00%	100.00%
AUSB-44	100.00%	100.00%	100.00%	100.00%
AUSB-5	100.00%	100.00%	100.00%	100.00%
AUSB-53	100.00%	100.00%	100.00%	100.00%
AUSB-55	100.00%	100.00%	100.00%	100.00%
AUSB-56	100.00%	100.00%	100.00%	100.00%
AUSB-57	100.00%	100.00%	100.00%	100.00%
AUSB-58	100.00%	100.00%	100.00%	100.00%
AUSB-63	100.00%	100.00%	100.00%	100.00%
AUSB-69	100.00%	100.00%	100.00%	100.00%
AUSB-74	100.00%	100.00%	100.00%	100.00%
AUSB-75	100.00%	100.00%	100.00%	100.00%
AUSB-76	100.00%	100.00%	100.00%	100.00%
AUSB-79	100.00%	100.00%	100.00%	100.00%
AUSB-8	100.00%	100.00%	100.00%	100.00%
AUSB-82	100.00%	100.00%	100.00%	100.00%
AUSB-86	100.00%	100.00%	100.00%	100.00%
AUSB-87	100.00%	100.00%	100.00%	100.00%
AUSB-9	100.00%	100.00%	100.00%	100.00%
AUSB-90	100.00%	100.00%	100.00%	100.00%
AUSB-94	100.00%	100.00%	100.00%	100.00%
AUSB-96	100.00%	100.00%	100.00%	100.00%
accD-1	100.00%	100.00%	100.00%	100.00%
accD-10	100.00%	100.00%	100.00%	100.00%
accD-100	100.00%	100.00%	100.00%	100.00%
accD-101	100.00%	100.00%	100.00%	100.00%
accD-102	100.00%	100.00%	100.00%	100.00%
accD-103	100.00%	100.00%	100.00%	100.00%
accD-104	100.00%	100.00%	100.00%	100.00%
accD-105	100.00%	100.00%	100.00%	100.00%
accD-106	100.00%	100.00%	100.00%	100.00%
accD-107	100.00%	100.00%	100.00%	100.00%
accD-108	100.00%	100.00%	100.00%	100.00%
accD-109	100.00%	100.00%	100.00%	100.00%
accD-11	100.00%	100.00%	100.00%	100.00%
accD-110	100.00%	100.00%	100.00%	100.00%
accD-111	100.00%	100.00%	100.00%	100.00%
accD-112	100.00%	100.00%	100.00%	100.00%
accD-113	100.00%	100.00%	100.00%	100.00%
accD-114	100.00%	100.00%	100.00%	100.00%
accD-115	100.00%	100.00%	100.00%	100.00%
accD-116	100.00%	100.00%	100.00%	100.00%
accD-117	100.00%	100.00%	100.00%	100.00%
accD-118	100.00%	100.00%	100.00%	100.00%
accD-119	100.00%	100.00%	100.00%	100.00%
accD-12	100.00%	100.00%	100.00%	100.00%
accD-120	100.00%	100.00%	100.00%	100.00%
accD-121	100.00%	100.00%	100.00%	100.00%
accD-122	100.00%	100.00%	100.00%	100.00%
accD-123	100.00%	100.00%	100.00%	100.00%
accD-124	100.00%	100.00%	100.00%	100.00%
accD-125	100.00%	100.00%	100.00%	100.00%
accD-126	100.00%	100.00%	100.00%	100.00%
accD-127	100.00%	100.00%	100.00%	100.00%
accD-128	100.00%	100.00%	100.00%	100.00%
accD-129	100.00%	100.00%	100.00%	100.00%
accD-13	100.00%	100.00%	100.00%	100.00%
accD-130	100.00%	100.00%	100.00%	100.00%
accD-131	100.00%	100.00%	100.00%	100.00%
accD-132	100.00%	100.00%	100.00%	100.00%
accD-14	100.00%	100.00%	100.00%	100.00%
accD-15	100.00%	100.00%	100.00%	100.00%
accD-16	100.00%	100.00%	100.00%	100.00%
accD-17	100.00%	100.00%	100.00%	100.00%
accD-18	100.00%	100.00%	100.00%	100.00%
accD-19	100.00%	100.00%	100.00%	100.00%
accD-2	100.00%	100.00%	100.00%	100.00%
accD-20	100.00%	100.00%	100.00%	100.00%
accD-21	100.00%	100.00%	100.00%	100.00%
accD-22	100.00%	100.00%	100.00%	100.00%
accD-23	100.00%	100.00%	100.00%	100.00%
accD-24	100.00%	100.00%	100.00%	100.00%
accD-25	100.00%	100.00%	100.00%	100.00%
accD-26	100.00%	100.00%	100.00%	100.00%
accD-27	100.00%	100.00%	100.00%	100.00%
accD-28	100.00%	100.00%	100.00%	100.00%
accD-29	100.00%	100.00%	100.00%	100.00%
accD-3	100.00%	100.00%	100.00%	100.00%
accD-30	100.00%	100.00%	100.00%	100.00%
accD-31	100.00%	100.00%	100.00%	100.00%
accD-32	100.00%	100.00%	100.00%	100.00%
accD-33	100.00%	100.00%	100.00%	100.00%
accD-34	100.00%	100.00%	100.00%	100.00%
accD-35	100.00%	100.00%	100.00%	100.00%
accD-36	100.00%	100.00%	100.00%	100.00%
accD-37	100.00%	100.00%	100.00%	100.00%
accD-38	100.00%	100.00%	100.00%	100.00%
accD-39	100.00%	100.00%	100.00%	100.00%
accD-4	100.00%	100.00%	100.00%	100.00%
accD-40	100.00%	100.00%	100.00%	100.00%
accD-41	100.00%	100.00%	100.00%	100.00%
accD-42	100.00%	100.00%	100.00%	100.00%
accD-43	100.00%	100.00%	100.00%	100.00%
accD-44	100.00%	100.00%	100.00%	100.00%
accD-45	100.00%	100.00%	100.00%	100.00%
accD-46	100.00%	100.00%	100.00%	100.00%
accD-47	100.00%	100.00%	100.00%	100.00%
accD-48	100.00%	100.00%	100.00%	100.00%
accD-49	100.00%	100.00%	100.00%	100.00%
accD-5	100.00%	100.00%	100.00%	100.00%
accD-50	100.00%	100.00%	100.00%	100.00%
accD-51	100.00%	100.00%	100.00%	100.00%
accD-52	100.00%	100.00%	100.00%	100.00%
accD-53	100.00%	100.00%	100.00%	100.00%
accD-54	100.00%	100.00%	100.00%	100.00%
accD-55	100.00%	100.00%	100.00%	100.00%
accD-56	100.00%	100.00%	100.00%	100.00%
accD-57	100.00%	100.00%	100.00%	100.00%
accD-58	100.00%	100.00%	100.00%	100.00%
accD-59	100.00%	100.00%	100.00%	100.00%
accD-6	100.00%	100.00%	100.00%	100.00%
accD-60	100.00%	100.00%	100.00%	100.00%
accD-61	100.00%	100.00%	100.00%	100.00%
accD-62	100.00%	100.00%	100.00%	100.00%
accD-63	100.00%	100.00%	100.00%	100.00%
accD-64	100.00%	100.00%	100.00%	100.00%
accD-65	100.00%	100.00%	100.00%	100.00%
accD-66	100.00%	100.00%	100.00%	100.00%
accD-67	100.00%	100.00%	100.00%	100.00%
accD-68	100.00%	100.00%	100.00%	100.00%
accD-69	100.00%	100.00%	100.00%	100.00%
accD-7	100.00%	100.00%	100.00%	100.00%
accD-70	100.00%	100.00%	100.00%	100.00%
accD-71	100.00%	100.00%	100.00%	100.00%
accD-72	100.00%	100.00%	100.00%	100.00%
accD-73	100.00%	100.00%	100.00%	100.00%
accD-74	100.00%	100.00%	100.00%	100.00%
accD-75	100.00%	100.00%	100.00%	100.00%
accD-76	100.00%	100.00%	100.00%	100.00%
accD-77	100.00%	100.00%	100.00%	100.00%
accD-78	100.00%	100.00%	100.00%	100.00%
accD-79	100.00%	100.00%	100.00%	100.00%
accD-8	100.00%	100.00%	100.00%	100.00%
accD-80	100.00%	100.00%	100.00%	100.00%
accD-81	100.00%	100.00%	100.00%	100.00%
accD-82	100.00%	100.00%	100.00%	100.00%
accD-83	100.00%	100.00%	100.00%	100.00%
accD-84	100.00%	100.00%	100.00%	100.00%
accD-85	100.00%	100.00%	100.00%	100.00%
accD-86	100.00%	100.00%	100.00%	100.00%
accD-87	100.00%	100.00%	100.00%	100.00%
accD-88	100.00%	100.00%	100.00%	100.00%
accD-89	100.00%	100.00%	100.00%	100.00%
accD-9	100.00%	100.00%	100.00%	100.00%
accD-90	100.00%	100.00%	100.00%	100.00%
accD-91	100.00%	100.00%	100.00%	100.00%
accD-92	100.00%	100.00%	100.00%	100.00%
accD-93	100.00%	100.00%	100.00%	100.00%
accD-94	100.00%	100.00%	100.00%	100.00%
accD-95	100.00%	100.00%	100.00%	100.00%
accD-96	100.00%	100.00%	100.00%	100.00%
accD-97	100.00%	100.00%	100.00%	100.00%
accD-98	100.00%	100.00%	100.00%	100.00%
accD-99	100.00%	100.00%	100.00%	100.00%
atpB-10	100.00%	100.00%	100.00%	100.00%
atpB-100	100.00%	100.00%	100.00%	100.00%
atpB-101	100.00%	100.00%	100.00%	100.00%
atpB-102	100.00%	100.00%	100.00%	100.00%
atpB-103	100.00%	100.00%	100.00%	100.00%
atpB-104	100.00%	100.00%	100.00%	100.00%
atpB-105	66.85%	94.71%	100.00%	100.00%
atpB-106	100.00%	100.00%	100.00%	100.00%
atpB-107	100.00%	100.00%	100.00%	100.00%
atpB-108	100.00%	100.00%	100.00%	100.00%
atpB-109	100.00%	100.00%	100.00%	100.00%
atpB-11	100.00%	100.00%	100.00%	100.00%
atpB-110	100.00%	100.00%	100.00%	100.00%
atpB-111	100.00%	100.00%	100.00%	100.00%
atpB-112	100.00%	100.00%	100.00%	100.00%
atpB-113	100.00%	100.00%	100.00%	100.00%
atpB-114	100.00%	100.00%	100.00%	100.00%
atpB-115	100.00%	100.00%	100.00%	100.00%
atpB-116	100.00%	100.00%	100.00%	100.00%
atpB-117	100.00%	100.00%	100.00%	100.00%
atpB-118	100.00%	100.00%	100.00%	100.00%
atpB-119	100.00%	100.00%	100.00%	100.00%
atpB-12	100.00%	100.00%	100.00%	100.00%
atpB-120	100.00%	100.00%	100.00%	100.00%
atpB-121	100.00%	100.00%	100.00%	100.00%
atpB-122	100.00%	100.00%	100.00%	100.00%
atpB-123	100.00%	100.00%	100.00%	100.00%
atpB-124	100.00%	100.00%	100.00%	100.00%
atpB-125	100.00%	100.00%	100.00%	100.00%
atpB-126	100.00%	100.00%	100.00%	100.00%
atpB-127	66.67%	94.44%	100.00%	100.00%
atpB-128	100.00%	100.00%	100.00%	100.00%
atpB-129	100.00%	100.00%	100.00%	100.00%
atpB-13	100.00%	100.00%	100.00%	100.00%
atpB-130	100.00%	100.00%	100.00%	100.00%
atpB-131	100.00%	100.00%	100.00%	100.00%
atpB-132	100.00%	100.00%	100.00%	100.00%
atpB-133	100.00%	100.00%	100.00%	100.00%
atpB-134	100.00%	100.00%	100.00%	100.00%
atpB-135	100.00%	100.00%	100.00%	100.00%
atpB-136	100.00%	100.00%	100.00%	100.00%
atpB-137	100.00%	100.00%	100.00%	100.00%
atpB-138	100.00%	100.00%	100.00%	100.00%
atpB-139	100.00%	100.00%	100.00%	100.00%
atpB-14	100.00%	100.00%	100.00%	100.00%
atpB-140	100.00%	100.00%	100.00%	100.00%
atpB-141	100.00%	100.00%	100.00%	100.00%
atpB-142	100.00%	100.00%	100.00%	100.00%
atpB-143	100.00%	100.00%	100.00%	100.00%
atpB-144	100.00%	100.00%	100.00%	100.00%
atpB-145	100.00%	100.00%	100.00%	100.00%
atpB-146	100.00%	100.00%	100.00%	100.00%
atpB-147	100.00%	100.00%	100.00%	100.00%
atpB-148	100.00%	100.00%	100.00%	100.00%
atpB-149	100.00%	100.00%	100.00%	100.00%
atpB-15	100.00%	100.00%	100.00%	100.00%
atpB-150	100.00%	100.00%	100.00%	100.00%
atpB-151	100.00%	100.00%	100.00%	100.00%
atpB-152	100.00%	100.00%	100.00%	100.00%
atpB-153	100.00%	100.00%	100.00%	100.00%
atpB-154	100.00%	100.00%	100.00%	100.00%
atpB-155	100.00%	100.00%	100.00%	100.00%
atpB-156	100.00%	100.00%	100.00%	100.00%
atpB-157	100.00%	100.00%	100.00%	100.00%
atpB-158	100.00%	100.00%	100.00%	100.00%
atpB-159	100.00%	100.00%	100.00%	100.00%
atpB-16	100.00%	100.00%	100.00%	100.00%
atpB-160	100.00%	100.00%	100.00%	100.00%
atpB-161	100.00%	100.00%	100.00%	100.00%
atpB-162	100.00%	100.00%	100.00%	100.00%
atpB-163	100.00%	100.00%	100.00%	100.00%
atpB-164	100.00%	100.00%	100.00%	100.00%
atpB-165	100.00%	100.00%	100.00%	100.00%
atpB-166	100.00%	100.00%	100.00%	100.00%
atpB-167	100.00%	100.00%	100.00%	100.00%
atpB-168	100.00%	100.00%	100.00%	100.00%
atpB-169	100.00%	100.00%	100.00%	100.00%
atpB-17	100.00%	100.00%	100.00%	100.00%
atpB-170	100.00%	100.00%	100.00%	100.00%
atpB-171	100.00%	100.00%	100.00%	100.00%
atpB-172	100.00%	100.00%	100.00%	100.00%
atpB-173	100.00%	100.00%	100.00%	100.00%
atpB-174	100.00%	100.00%	100.00%	100.00%
atpB-175	100.00%	100.00%	100.00%	100.00%
atpB-176	100.00%	100.00%	100.00%	100.00%
atpB-177	100.00%	100.00%	100.00%	100.00%
atpB-178	100.00%	100.00%	100.00%	100.00%
atpB-179	100.00%	100.00%	100.00%	100.00%
atpB-18	100.00%	100.00%	100.00%	100.00%
atpB-180	100.00%	100.00%	100.00%	100.00%
atpB-181	100.00%	100.00%	100.00%	100.00%
atpB-182	100.00%	100.00%	100.00%	100.00%
atpB-183	100.00%	100.00%	100.00%	100.00%
atpB-184	100.00%	100.00%	100.00%	100.00%
atpB-185	100.00%	100.00%	100.00%	100.00%
atpB-186	100.00%	100.00%	100.00%	100.00%
atpB-187	100.00%	100.00%	100.00%	100.00%
atpB-188	100.00%	100.00%	100.00%	100.00%
atpB-189	100.00%	100.00%	100.00%	100.00%
atpB-19	100.00%	100.00%	100.00%	100.00%
atpB-190	100.00%	100.00%	100.00%	100.00%
atpB-191	100.00%	100.00%	100.00%	100.00%
atpB-192	100.00%	100.00%	100.00%	100.00%
atpB-193	100.00%	100.00%	100.00%	100.00%
atpB-194	100.00%	100.00%	100.00%	100.00%
atpB-195	100.00%	100.00%	100.00%	100.00%
atpB-196	100.00%	100.00%	100.00%	100.00%
atpB-197	100.00%	100.00%	100.00%	100.00%
atpB-198	100.00%	100.00%	100.00%	100.00%
atpB-199	100.00%	100.00%	100.00%	100.00%
atpB-2	100.00%	100.00%	100.00%	100.00%
atpB-20	100.00%	100.00%	100.00%	100.00%
atpB-200	100.00%	100.00%	100.00%	100.00%
atpB-201	100.00%	100.00%	100.00%	100.00%
atpB-202	100.00%	100.00%	100.00%	100.00%
atpB-203	100.00%	100.00%	100.00%	100.00%
atpB-204	100.00%	100.00%	100.00%	100.00%
atpB-205	100.00%	100.00%	100.00%	100.00%
atpB-206	100.00%	100.00%	100.00%	100.00%
atpB-207	100.00%	100.00%	100.00%	100.00%
atpB-208	100.00%	100.00%	100.00%	100.00%
atpB-209	100.00%	100.00%	100.00%	100.00%
atpB-21	100.00%	100.00%	100.00%	100.00%
atpB-210	100.00%	100.00%	100.00%	100.00%
atpB-211	100.00%	100.00%	100.00%	100.00%
atpB-212	100.00%	100.00%	100.00%	100.00%
atpB-213	100.00%	100.00%	100.00%	100.00%
atpB-214	100.00%	100.00%	100.00%	100.00%
atpB-215	100.00%	100.00%	100.00%	100.00%
atpB-216	100.00%	100.00%	100.00%	100.00%
atpB-217	100.00%	100.00%	100.00%	100.00%
atpB-218	100.00%	100.00%	100.00%	100.00%
atpB-219	100.00%	100.00%	100.00%	100.00%
atpB-22	100.00%	100.00%	100.00%	100.00%
atpB-220	100.00%	100.00%	100.00%	100.00%
atpB-221	100.00%	100.00%	100.00%	100.00%
atpB-222	100.00%	100.00%	100.00%	100.00%
atpB-223	100.00%	100.00%	100.00%	100.00%
atpB-224	100.00%	100.00%	100.00%	100.00%
atpB-225	100.00%	100.00%	100.00%	100.00%
atpB-226	100.00%	100.00%	100.00%	100.00%
atpB-227	100.00%	100.00%	100.00%	100.00%
atpB-228	100.00%	100.00%	100.00%	100.00%
atpB-229	100.00%	100.00%	100.00%	100.00%
atpB-23	100.00%	100.00%	100.00%	100.00%
atpB-230	100.00%	100.00%	100.00%	100.00%
atpB-231	100.00%	100.00%	100.00%	100.00%
atpB-232	100.00%	100.00%	100.00%	100.00%
atpB-233	100.00%	100.00%	100.00%	100.00%
atpB-234	100.00%	100.00%	100.00%	100.00%
atpB-235	100.00%	100.00%	100.00%	100.00%
atpB-236	100.00%	100.00%	100.00%	100.00%
atpB-237	100.00%	100.00%	100.00%	100.00%
atpB-238	100.00%	100.00%	100.00%	100.00%
atpB-239	100.00%	100.00%	100.00%	100.00%
atpB-24	100.00%	100.00%	100.00%	100.00%
atpB-240	100.00%	100.00%	100.00%	100.00%
atpB-241	100.00%	100.00%	100.00%	100.00%
atpB-242	100.00%	100.00%	100.00%	100.00%
atpB-243	100.00%	100.00%	100.00%	100.00%
atpB-244	100.00%	100.00%	100.00%	100.00%
atpB-245	100.00%	100.00%	100.00%	100.00%
atpB-246	100.00%	100.00%	100.00%	100.00%
atpB-247	100.00%	100.00%	100.00%	100.00%
atpB-248	100.00%	100.00%	100.00%	100.00%
atpB-249	100.00%	100.00%	100.00%	100.00%
atpB-25	100.00%	100.00%	100.00%	100.00%
atpB-250	100.00%	100.00%	100.00%	100.00%
atpB-251	100.00%	100.00%	100.00%	100.00%
atpB-252	100.00%	100.00%	100.00%	100.00%
atpB-253	100.00%	100.00%	100.00%	100.00%
atpB-254	100.00%	100.00%	100.00%	100.00%
atpB-255	100.00%	100.00%	100.00%	100.00%
atpB-256	100.00%	100.00%	100.00%	100.00%
atpB-257	100.00%	100.00%	100.00%	100.00%
atpB-258	100.00%	100.00%	100.00%	100.00%
atpB-259	100.00%	100.00%	100.00%	100.00%
atpB-26	100.00%	100.00%	100.00%	100.00%
atpB-260	100.00%	100.00%	100.00%	100.00%
atpB-261	100.00%	100.00%	100.00%	100.00%
atpB-262	100.00%	100.00%	100.00%	100.00%
atpB-263	100.00%	100.00%	100.00%	100.00%
atpB-264	100.00%	100.00%	100.00%	100.00%
atpB-265	100.00%	100.00%	100.00%	100.00%
atpB-266	100.00%	100.00%	100.00%	100.00%
atpB-267	100.00%	100.00%	100.00%	100.00%
atpB-268	100.00%	100.00%	100.00%	100.00%
atpB-269	100.00%	100.00%	100.00%	100.00%
atpB-27	100.00%	100.00%	100.00%	100.00%
atpB-270	100.00%	100.00%	100.00%	100.00%
atpB-271	100.00%	100.00%	100.00%	100.00%
atpB-272	100.00%	100.00%	100.00%	100.00%
atpB-273	100.00%	100.00%	100.00%	100.00%
atpB-274	100.00%	100.00%	100.00%	100.00%
atpB-275	100.00%	100.00%	100.00%	100.00%
atpB-276	100.00%	100.00%	100.00%	100.00%
atpB-277	100.00%	100.00%	100.00%	100.00%
atpB-278	100.00%	100.00%	100.00%	100.00%
atpB-279	100.00%	100.00%	100.00%	100.00%
atpB-28	100.00%	100.00%	100.00%	100.00%
atpB-280	100.00%	100.00%	100.00%	100.00%
atpB-281	100.00%	100.00%	100.00%	100.00%
atpB-282	100.00%	100.00%	100.00%	100.00%
atpB-283	100.00%	100.00%	100.00%	100.00%
atpB-284	100.00%	100.00%	100.00%	100.00%
atpB-285	100.00%	100.00%	100.00%	100.00%
atpB-286	100.00%	100.00%	100.00%	100.00%
atpB-287	100.00%	100.00%	100.00%	100.00%
atpB-288	100.00%	100.00%	100.00%	100.00%
atpB-289	100.00%	100.00%	100.00%	100.00%
atpB-29	100.00%	100.00%	100.00%	100.00%
atpB-290	100.00%	100.00%	100.00%	100.00%
atpB-291	100.00%	100.00%	100.00%	100.00%
atpB-292	100.00%	100.00%	100.00%	100.00%
atpB-293	100.00%	100.00%	100.00%	100.00%
atpB-294	100.00%	100.00%	100.00%	100.00%
atpB-295	100.00%	100.00%	100.00%	100.00%
atpB-296	100.00%	100.00%	100.00%	100.00%
atpB-297	100.00%	100.00%	100.00%	100.00%
atpB-298	100.00%	100.00%	100.00%	100.00%
atpB-299	100.00%	100.00%	100.00%	100.00%
atpB-3	100.00%	100.00%	100.00%	100.00%
atpB-30	100.00%	100.00%	100.00%	100.00%
atpB-300	100.00%	100.00%	100.00%	100.00%
atpB-301	100.00%	100.00%	100.00%	100.00%
atpB-302	100.00%	100.00%	100.00%	100.00%
atpB-303	100.00%	100.00%	100.00%	100.00%
atpB-304	100.00%	100.00%	100.00%	100.00%
atpB-305	100.00%	100.00%	100.00%	100.00%
atpB-306	100.00%	100.00%	100.00%	100.00%
atpB-307	100.00%	100.00%	100.00%	100.00%
atpB-308	100.00%	100.00%	100.00%	100.00%
atpB-309	100.00%	100.00%	100.00%	100.00%
atpB-31	100.00%	100.00%	100.00%	100.00%
atpB-310	100.00%	100.00%	100.00%	100.00%
atpB-311	100.00%	100.00%	100.00%	100.00%
atpB-312	100.00%	100.00%	100.00%	100.00%
atpB-313	100.00%	100.00%	100.00%	100.00%
atpB-314	100.00%	100.00%	100.00%	100.00%
atpB-315	100.00%	100.00%	100.00%	100.00%
atpB-316	100.00%	100.00%	100.00%	100.00%
atpB-317	100.00%	100.00%	100.00%	100.00%
atpB-318	100.00%	100.00%	100.00%	100.00%
atpB-319	100.00%	100.00%	100.00%	100.00%
atpB-32	100.00%	100.00%	100.00%	100.00%
atpB-320	100.00%	100.00%	100.00%	100.00%
atpB-321	100.00%	100.00%	100.00%	100.00%
atpB-322	100.00%	100.00%	100.00%	100.00%
atpB-323	100.00%	100.00%	100.00%	100.00%
atpB-324	100.00%	100.00%	100.00%	100.00%
atpB-325	100.00%	100.00%	100.00%	100.00%
atpB-326	100.00%	100.00%	100.00%	100.00%
atpB-327	100.00%	100.00%	100.00%	100.00%
atpB-328	100.00%	100.00%	100.00%	100.00%
atpB-33	100.00%	100.00%	100.00%	100.00%
atpB-34	100.00%	100.00%	100.00%	100.00%
atpB-35	100.00%	100.00%	100.00%	100.00%
atpB-36	100.00%	100.00%	100.00%	100.00%
atpB-37	100.00%	100.00%	100.00%	100.00%
atpB-38	100.00%	100.00%	100.00%	100.00%
atpB-39	100.00%	100.00%	100.00%	100.00%
atpB-4	100.00%	100.00%	100.00%	100.00%
atpB-40	100.00%	100.00%	100.00%	100.00%
atpB-41	100.00%	100.00%	100.00%	100.00%
atpB-42	100.00%	100.00%	100.00%	100.00%
atpB-43	100.00%	100.00%	100.00%	100.00%
atpB-44	100.00%	100.00%	100.00%	100.00%
atpB-45	100.00%	100.00%	100.00%	100.00%
atpB-46	100.00%	100.00%	100.00%	100.00%
atpB-47	100.00%	100.00%	100.00%	100.00%
atpB-48	100.00%	100.00%	100.00%	100.00%
atpB-49	100.00%	100.00%	100.00%	100.00%
atpB-5	100.00%	100.00%	100.00%	100.00%
atpB-50	100.00%	100.00%	100.00%	100.00%
atpB-51	100.00%	100.00%	100.00%	100.00%
atpB-52	100.00%	100.00%	100.00%	100.00%
atpB-53	100.00%	100.00%	100.00%	100.00%
atpB-54	100.00%	100.00%	100.00%	100.00%
atpB-55	100.00%	100.00%	100.00%	100.00%
atpB-56	100.00%	100.00%	100.00%	100.00%
atpB-57	100.00%	100.00%	100.00%	100.00%
atpB-58	100.00%	100.00%	100.00%	100.00%
atpB-59	68.04%	97.36%	100.00%	100.00%
atpB-6	100.00%	100.00%	100.00%	100.00%
atpB-60	66.67%	94.44%	100.00%	100.00%
atpB-61	100.00%	100.00%	100.00%	100.00%
atpB-62	100.00%	100.00%	100.00%	100.00%
atpB-63	100.00%	100.00%	100.00%	100.00%
atpB-64	100.00%	100.00%	100.00%	100.00%
atpB-65	100.00%	100.00%	100.00%	100.00%
atpB-66	100.00%	100.00%	100.00%	100.00%
atpB-67	100.00%	100.00%	100.00%	100.00%
atpB-68	100.00%	100.00%	100.00%	100.00%
atpB-69	100.00%	100.00%	100.00%	100.00%
atpB-7	100.00%	100.00%	100.00%	100.00%
atpB-70	100.00%	100.00%	100.00%	100.00%
atpB-71	100.00%	100.00%	100.00%	100.00%
atpB-72	100.00%	100.00%	100.00%	100.00%
atpB-73	100.00%	100.00%	100.00%	100.00%
atpB-74	100.00%	100.00%	100.00%	100.00%
atpB-75	100.00%	100.00%	100.00%	100.00%
atpB-76	100.00%	100.00%	100.00%	100.00%
atpB-77	100.00%	100.00%	100.00%	100.00%
atpB-78	100.00%	100.00%	100.00%	100.00%
atpB-79	100.00%	100.00%	100.00%	100.00%
atpB-8	100.00%	100.00%	100.00%	100.00%
atpB-80	100.00%	100.00%	100.00%	100.00%
atpB-81	100.00%	100.00%	100.00%	100.00%
atpB-82	100.00%	100.00%	100.00%	100.00%
atpB-83	100.00%	100.00%	100.00%	100.00%
atpB-84	100.00%	100.00%	100.00%	100.00%
atpB-85	100.00%	100.00%	100.00%	100.00%
atpB-86	100.00%	100.00%	100.00%	100.00%
atpB-87	100.00%	100.00%	100.00%	100.00%
atpB-88	100.00%	100.00%	100.00%	100.00%
atpB-89	100.00%	100.00%	100.00%	100.00%
atpB-9	100.00%	100.00%	100.00%	100.00%
atpB-90	100.00%	100.00%	100.00%	100.00%
atpB-91	100.00%	100.00%	100.00%	100.00%
atpB-92	100.00%	100.00%	100.00%	100.00%
atpB-93	100.00%	100.00%	100.00%	100.00%
atpB-94	100.00%	100.00%	100.00%	100.00%
atpB-95	100.00%	100.00%	100.00%	100.00%
atpB-96	100.00%	100.00%	100.00%	100.00%
atpB-97	100.00%	100.00%	100.00%	100.00%
atpB-98	100.00%	100.00%	100.00%	100.00%
atpB-99	100.00%	100.00%	100.00%	100.00%
atpF-10	100.00%	100.00%	100.00%	100.00%
atpF-100	100.00%	100.00%	100.00%	100.00%
atpF-101	100.00%	100.00%	100.00%	100.00%
atpF-102	100.00%	100.00%	100.00%	100.00%
atpF-103	100.00%	100.00%	100.00%	100.00%
atpF-104	100.00%	100.00%	100.00%	100.00%
atpF-105	100.00%	100.00%	100.00%	100.00%
atpF-106	100.00%	100.00%	100.00%	100.00%
atpF-107	100.00%	100.00%	100.00%	100.00%
atpF-108	100.00%	100.00%	100.00%	100.00%
atpF-109	100.00%	100.00%	100.00%	100.00%
atpF-11	100.00%	100.00%	100.00%	100.00%
atpF-110	100.00%	100.00%	100.00%	100.00%
atpF-111	100.00%	100.00%	100.00%	100.00%
atpF-112	100.00%	100.00%	100.00%	100.00%
atpF-113	100.00%	100.00%	100.00%	100.00%
atpF-114	100.00%	100.00%	100.00%	100.00%
atpF-115	100.00%	100.00%	100.00%	100.00%
atpF-116	100.00%	100.00%	100.00%	100.00%
atpF-117	100.00%	100.00%	100.00%	100.00%
atpF-118	100.00%	100.00%	100.00%	100.00%
atpF-119	100.00%	100.00%	100.00%	100.00%
atpF-12	100.00%	100.00%	100.00%	100.00%
atpF-120	100.00%	100.00%	100.00%	100.00%
atpF-121	100.00%	100.00%	100.00%	100.00%
atpF-122	100.00%	100.00%	100.00%	100.00%
atpF-123	100.00%	100.00%	100.00%	100.00%
atpF-124	100.00%	100.00%	100.00%	100.00%
atpF-125	100.00%	100.00%	100.00%	100.00%
atpF-126	100.00%	100.00%	100.00%	100.00%
atpF-127	100.00%	100.00%	100.00%	100.00%
atpF-128	100.00%	100.00%	100.00%	100.00%
atpF-129	100.00%	100.00%	100.00%	100.00%
atpF-13	100.00%	100.00%	100.00%	100.00%
atpF-130	100.00%	100.00%	100.00%	100.00%
atpF-131	100.00%	100.00%	100.00%	100.00%
atpF-132	100.00%	100.00%	100.00%	100.00%
atpF-133	100.00%	100.00%	100.00%	100.00%
atpF-134	100.00%	100.00%	100.00%	100.00%
atpF-135	100.00%	100.00%	100.00%	100.00%
atpF-136	100.00%	100.00%	100.00%	100.00%
atpF-137	100.00%	100.00%	100.00%	100.00%
atpF-138	100.00%	100.00%	100.00%	100.00%
atpF-139	100.00%	100.00%	100.00%	100.00%
atpF-14	100.00%	100.00%	100.00%	100.00%
atpF-140	100.00%	100.00%	100.00%	100.00%
atpF-141	100.00%	100.00%	100.00%	100.00%
atpF-142	100.00%	100.00%	100.00%	100.00%
atpF-143	100.00%	100.00%	100.00%	100.00%
atpF-144	100.00%	100.00%	100.00%	100.00%
atpF-145	100.00%	100.00%	100.00%	100.00%
atpF-146	100.00%	100.00%	100.00%	100.00%
atpF-147	100.00%	100.00%	100.00%	100.00%
atpF-148	100.00%	100.00%	100.00%	100.00%
atpF-149	100.00%	100.00%	100.00%	100.00%
atpF-15	100.00%	100.00%	100.00%	100.00%
atpF-150	100.00%	100.00%	100.00%	100.00%
atpF-151	100.00%	100.00%	100.00%	100.00%
atpF-152	100.00%	100.00%	100.00%	100.00%
atpF-153	100.00%	100.00%	100.00%	100.00%
atpF-154	100.00%	100.00%	100.00%	100.00%
atpF-155	100.00%	100.00%	100.00%	100.00%
atpF-156	100.00%	100.00%	100.00%	100.00%
atpF-157	100.00%	100.00%	100.00%	100.00%
atpF-158	100.00%	100.00%	100.00%	100.00%
atpF-159	100.00%	100.00%	100.00%	100.00%
atpF-16	100.00%	100.00%	100.00%	100.00%
atpF-160	100.00%	100.00%	100.00%	100.00%
atpF-161	100.00%	100.00%	100.00%	100.00%
atpF-162	100.00%	100.00%	100.00%	100.00%
atpF-163	100.00%	100.00%	100.00%	100.00%
atpF-164	100.00%	100.00%	100.00%	100.00%
atpF-165	100.00%	100.00%	100.00%	100.00%
atpF-166	100.00%	100.00%	100.00%	100.00%
atpF-167	100.00%	100.00%	100.00%	100.00%
atpF-168	100.00%	100.00%	100.00%	100.00%
atpF-169	100.00%	100.00%	100.00%	100.00%
atpF-17	100.00%	100.00%	100.00%	100.00%
atpF-170	100.00%	100.00%	100.00%	100.00%
atpF-171	100.00%	100.00%	100.00%	100.00%
atpF-172	100.00%	100.00%	100.00%	100.00%
atpF-173	100.00%	100.00%	100.00%	100.00%
atpF-174	100.00%	100.00%	100.00%	100.00%
atpF-175	100.00%	100.00%	100.00%	100.00%
atpF-176	100.00%	100.00%	100.00%	100.00%
atpF-177	100.00%	100.00%	100.00%	100.00%
atpF-178	100.00%	100.00%	100.00%	100.00%
atpF-179	100.00%	100.00%	100.00%	100.00%
atpF-18	100.00%	100.00%	100.00%	100.00%
atpF-180	100.00%	100.00%	100.00%	100.00%
atpF-181	100.00%	100.00%	100.00%	100.00%
atpF-182	100.00%	100.00%	100.00%	100.00%
atpF-183	100.00%	100.00%	100.00%	100.00%
atpF-184	100.00%	100.00%	100.00%	100.00%
atpF-185	100.00%	100.00%	100.00%	100.00%
atpF-186	100.00%	100.00%	100.00%	100.00%
atpF-187	100.00%	100.00%	100.00%	100.00%
atpF-188	100.00%	100.00%	100.00%	100.00%
atpF-189	100.00%	100.00%	100.00%	100.00%
atpF-19	100.00%	100.00%	100.00%	100.00%
atpF-190	100.00%	100.00%	100.00%	100.00%
atpF-191	100.00%	100.00%	100.00%	100.00%
atpF-192	100.00%	100.00%	100.00%	100.00%
atpF-193	100.00%	100.00%	100.00%	100.00%
atpF-194	100.00%	100.00%	100.00%	100.00%
atpF-195	100.00%	100.00%	100.00%	100.00%
atpF-196	100.00%	100.00%	100.00%	100.00%
atpF-2	100.00%	100.00%	100.00%	100.00%
atpF-20	100.00%	100.00%	100.00%	100.00%
atpF-21	100.00%	100.00%	100.00%	100.00%
atpF-22	100.00%	100.00%	100.00%	100.00%
atpF-23	100.00%	100.00%	100.00%	100.00%
atpF-24	100.00%	100.00%	100.00%	100.00%
atpF-25	100.00%	100.00%	100.00%	100.00%
atpF-26	100.00%	100.00%	100.00%	100.00%
atpF-27	100.00%	100.00%	100.00%	100.00%
atpF-28	100.00%	100.00%	100.00%	100.00%
atpF-29	100.00%	100.00%	100.00%	100.00%
atpF-3	100.00%	100.00%	100.00%	100.00%
atpF-30	100.00%	100.00%	100.00%	100.00%
atpF-31	100.00%	100.00%	100.00%	100.00%
atpF-32	100.00%	100.00%	100.00%	100.00%
atpF-33	100.00%	100.00%	100.00%	100.00%
atpF-34	100.00%	100.00%	100.00%	100.00%
atpF-35	100.00%	100.00%	100.00%	100.00%
atpF-36	100.00%	100.00%	100.00%	100.00%
atpF-37	100.00%	100.00%	100.00%	100.00%
atpF-38	100.00%	100.00%	100.00%	100.00%
atpF-39	100.00%	100.00%	100.00%	100.00%
atpF-4	100.00%	100.00%	100.00%	100.00%
atpF-40	100.00%	100.00%	100.00%	100.00%
atpF-41	100.00%	100.00%	100.00%	100.00%
atpF-42	100.00%	100.00%	100.00%	100.00%
atpF-43	100.00%	100.00%	100.00%	100.00%
atpF-44	100.00%	100.00%	100.00%	100.00%
atpF-45	100.00%	100.00%	100.00%	100.00%
atpF-46	100.00%	100.00%	100.00%	100.00%
atpF-47	100.00%	100.00%	100.00%	100.00%
atpF-48	100.00%	100.00%	100.00%	100.00%
atpF-49	100.00%	100.00%	100.00%	100.00%
atpF-5	100.00%	100.00%	100.00%	100.00%
atpF-50	100.00%	100.00%	100.00%	100.00%
atpF-51	100.00%	100.00%	100.00%	100.00%
atpF-52	100.00%	100.00%	100.00%	100.00%
atpF-53	100.00%	100.00%	100.00%	100.00%
atpF-54	100.00%	100.00%	100.00%	100.00%
atpF-55	100.00%	100.00%	100.00%	100.00%
atpF-56	100.00%	100.00%	100.00%	100.00%
atpF-57	100.00%	100.00%	100.00%	100.00%
atpF-58	100.00%	100.00%	100.00%	100.00%
atpF-59	100.00%	100.00%	100.00%	100.00%
atpF-6	100.00%	100.00%	100.00%	100.00%
atpF-60	100.00%	100.00%	100.00%	100.00%
atpF-61	100.00%	100.00%	100.00%	100.00%
atpF-62	100.00%	100.00%	100.00%	100.00%
atpF-63	100.00%	100.00%	100.00%	100.00%
atpF-64	100.00%	100.00%	100.00%	100.00%
atpF-65	100.00%	100.00%	100.00%	100.00%
atpF-66	100.00%	100.00%	100.00%	100.00%
atpF-67	100.00%	100.00%	100.00%	100.00%
atpF-68	71.29%	94.82%	100.00%	100.00%
atpF-69	100.00%	100.00%	100.00%	100.00%
atpF-7	100.00%	100.00%	100.00%	100.00%
atpF-70	100.00%	100.00%	100.00%	100.00%
atpF-71	100.00%	100.00%	100.00%	100.00%
atpF-72	100.00%	100.00%	100.00%	100.00%
atpF-73	100.00%	100.00%	100.00%	100.00%
atpF-74	100.00%	100.00%	100.00%	100.00%
atpF-75	100.00%	100.00%	100.00%	100.00%
atpF-76	100.00%	100.00%	100.00%	100.00%
atpF-77	100.00%	100.00%	100.00%	100.00%
atpF-78	100.00%	100.00%	100.00%	100.00%
atpF-79	100.00%	100.00%	100.00%	100.00%
atpF-8	100.00%	100.00%	100.00%	100.00%
atpF-80	100.00%	100.00%	100.00%	100.00%
atpF-81	100.00%	100.00%	100.00%	100.00%
atpF-82	100.00%	100.00%	100.00%	100.00%
atpF-83	100.00%	100.00%	100.00%	100.00%
atpF-84	100.00%	100.00%	100.00%	100.00%
atpF-85	100.00%	100.00%	100.00%	100.00%
atpF-86	100.00%	100.00%	100.00%	100.00%
atpF-87	100.00%	100.00%	100.00%	100.00%
atpF-88	100.00%	100.00%	100.00%	100.00%
atpF-89	100.00%	100.00%	100.00%	100.00%
atpF-9	100.00%	100.00%	100.00%	100.00%
atpF-90	100.00%	100.00%	100.00%	100.00%
atpF-91	100.00%	100.00%	100.00%	100.00%
atpF-92	100.00%	100.00%	100.00%	100.00%
atpF-93	100.00%	100.00%	100.00%	100.00%
atpF-94	100.00%	100.00%	100.00%	100.00%
atpF-95	100.00%	100.00%	100.00%	100.00%
atpF-96	100.00%	100.00%	100.00%	100.00%
atpF-97	100.00%	100.00%	100.00%	100.00%
atpF-98	100.00%	100.00%	100.00%	100.00%
atpF-99	100.00%	100.00%	100.00%	100.00%
atpH-1	100.00%	100.00%	100.00%	100.00%
atpH-10	100.00%	100.00%	100.00%	100.00%
atpH-11	100.00%	100.00%	100.00%	100.00%
atpH-12	100.00%	100.00%	100.00%	100.00%
atpH-13	100.00%	100.00%	100.00%	100.00%
atpH-14	100.00%	100.00%	100.00%	100.00%
atpH-15	100.00%	100.00%	100.00%	100.00%
atpH-16	100.00%	100.00%	100.00%	100.00%
atpH-17	100.00%	100.00%	100.00%	100.00%
atpH-18	100.00%	100.00%	100.00%	100.00%
atpH-19	100.00%	100.00%	100.00%	100.00%
atpH-2	100.00%	100.00%	100.00%	100.00%
atpH-20	100.00%	100.00%	100.00%	100.00%
atpH-21	100.00%	100.00%	100.00%	100.00%
atpH-22	100.00%	100.00%	100.00%	100.00%
atpH-23	100.00%	100.00%	100.00%	100.00%
atpH-24	100.00%	100.00%	100.00%	100.00%
atpH-25	100.00%	100.00%	100.00%	100.00%
atpH-26	100.00%	100.00%	100.00%	100.00%
atpH-27	100.00%	100.00%	100.00%	100.00%
atpH-28	100.00%	100.00%	100.00%	100.00%
atpH-29	100.00%	100.00%	100.00%	100.00%
atpH-3	100.00%	100.00%	100.00%	100.00%
atpH-30	100.00%	100.00%	100.00%	100.00%
atpH-31	100.00%	100.00%	100.00%	100.00%
atpH-32	100.00%	100.00%	100.00%	100.00%
atpH-33	100.00%	100.00%	100.00%	100.00%
atpH-34	100.00%	100.00%	100.00%	100.00%
atpH-35	100.00%	100.00%	100.00%	100.00%
atpH-36	100.00%	100.00%	100.00%	100.00%
atpH-37	100.00%	100.00%	100.00%	100.00%
atpH-38	100.00%	100.00%	100.00%	100.00%
atpH-39	100.00%	100.00%	100.00%	100.00%
atpH-4	100.00%	100.00%	100.00%	100.00%
atpH-40	100.00%	100.00%	100.00%	100.00%
atpH-41	100.00%	100.00%	100.00%	100.00%
atpH-42	100.00%	100.00%	100.00%	100.00%
atpH-43	100.00%	100.00%	100.00%	100.00%
atpH-44	100.00%	100.00%	100.00%	100.00%
atpH-45	100.00%	100.00%	100.00%	100.00%
atpH-46	100.00%	100.00%	100.00%	100.00%
atpH-47	100.00%	100.00%	100.00%	100.00%
atpH-48	100.00%	100.00%	100.00%	100.00%
atpH-49	100.00%	100.00%	100.00%	100.00%
atpH-5	100.00%	100.00%	100.00%	100.00%
atpH-50	100.00%	100.00%	100.00%	100.00%
atpH-51	100.00%	100.00%	100.00%	100.00%
atpH-52	100.00%	100.00%	100.00%	100.00%
atpH-53	100.00%	100.00%	100.00%	100.00%
atpH-54	100.00%	100.00%	100.00%	100.00%
atpH-55	100.00%	100.00%	100.00%	100.00%
atpH-56	100.00%	100.00%	100.00%	100.00%
atpH-57	100.00%	100.00%	100.00%	100.00%
atpH-58	100.00%	100.00%	100.00%	100.00%
atpH-59	100.00%	100.00%	100.00%	100.00%
atpH-6	100.00%	100.00%	100.00%	100.00%
atpH-60	100.00%	100.00%	100.00%	100.00%
atpH-61	100.00%	100.00%	100.00%	100.00%
atpH-62	100.00%	100.00%	100.00%	100.00%
atpH-63	100.00%	100.00%	100.00%	100.00%
atpH-64	100.00%	100.00%	100.00%	100.00%
atpH-65	100.00%	100.00%	100.00%	100.00%
atpH-66	100.00%	100.00%	100.00%	100.00%
atpH-67	100.00%	100.00%	100.00%	100.00%
atpH-68	100.00%	100.00%	100.00%	100.00%
atpH-69	100.00%	100.00%	100.00%	100.00%
atpH-7	100.00%	100.00%	100.00%	100.00%
atpH-70	100.00%	100.00%	100.00%	100.00%
atpH-71	100.00%	100.00%	100.00%	100.00%
atpH-72	100.00%	100.00%	100.00%	100.00%
atpH-73	100.00%	100.00%	100.00%	100.00%
atpH-74	100.00%	100.00%	100.00%	100.00%
atpH-75	100.00%	100.00%	100.00%	100.00%
atpH-76	100.00%	100.00%	100.00%	100.00%
atpH-77	100.00%	100.00%	100.00%	100.00%
atpH-78	100.00%	100.00%	100.00%	100.00%
atpH-79	100.00%	100.00%	100.00%	100.00%
atpH-8	100.00%	100.00%	100.00%	100.00%
atpH-80	100.00%	100.00%	100.00%	100.00%
atpH-81	100.00%	100.00%	100.00%	100.00%
atpH-82	100.00%	100.00%	100.00%	100.00%
atpH-83	100.00%	100.00%	100.00%	100.00%
atpH-84	100.00%	100.00%	100.00%	100.00%
atpH-85	100.00%	100.00%	100.00%	100.00%
atpH-86	100.00%	100.00%	100.00%	100.00%
atpH-87	100.00%	100.00%	100.00%	100.00%
atpH-88	100.00%	100.00%	100.00%	100.00%
atpH-89	100.00%	100.00%	100.00%	100.00%
atpH-9	100.00%	100.00%	100.00%	100.00%
atpH-90	100.00%	100.00%	100.00%	100.00%
atpH-91	100.00%	100.00%	100.00%	100.00%
atpH-92	100.00%	100.00%	100.00%	100.00%
atpI-1	100.00%	100.00%	100.00%	100.00%
atpI-10	100.00%	100.00%	100.00%	100.00%
atpI-100	100.00%	100.00%	100.00%	100.00%
atpI-101	100.00%	100.00%	100.00%	100.00%
atpI-102	100.00%	100.00%	100.00%	100.00%
atpI-103	100.00%	100.00%	100.00%	100.00%
atpI-104	100.00%	100.00%	100.00%	100.00%
atpI-105	100.00%	100.00%	100.00%	100.00%
atpI-106	100.00%	100.00%	100.00%	100.00%
atpI-107	100.00%	100.00%	100.00%	100.00%
atpI-108	100.00%	100.00%	100.00%	100.00%
atpI-109	100.00%	100.00%	100.00%	100.00%
atpI-11	100.00%	100.00%	100.00%	100.00%
atpI-110	100.00%	100.00%	100.00%	100.00%
atpI-111	100.00%	100.00%	100.00%	100.00%
atpI-112	100.00%	100.00%	100.00%	100.00%
atpI-113	100.00%	100.00%	100.00%	100.00%
atpI-114	100.00%	100.00%	100.00%	100.00%
atpI-115	100.00%	100.00%	100.00%	100.00%
atpI-116	100.00%	100.00%	100.00%	100.00%
atpI-117	100.00%	100.00%	100.00%	100.00%
atpI-118	100.00%	100.00%	100.00%	100.00%
atpI-119	100.00%	100.00%	100.00%	100.00%
atpI-12	100.00%	100.00%	100.00%	100.00%
atpI-120	100.00%	100.00%	100.00%	100.00%
atpI-121	100.00%	100.00%	100.00%	100.00%
atpI-122	100.00%	100.00%	100.00%	100.00%
atpI-123	100.00%	100.00%	100.00%	100.00%
atpI-124	100.00%	100.00%	100.00%	100.00%
atpI-125	100.00%	100.00%	100.00%	100.00%
atpI-126	100.00%	100.00%	100.00%	100.00%
atpI-127	100.00%	100.00%	100.00%	100.00%
atpI-128	100.00%	100.00%	100.00%	100.00%
atpI-129	100.00%	100.00%	100.00%	100.00%
atpI-13	100.00%	100.00%	100.00%	100.00%
atpI-130	100.00%	100.00%	100.00%	100.00%
atpI-131	100.00%	100.00%	100.00%	100.00%
atpI-132	100.00%	100.00%	100.00%	100.00%
atpI-133	100.00%	100.00%	100.00%	100.00%
atpI-134	100.00%	100.00%	100.00%	100.00%
atpI-135	100.00%	100.00%	100.00%	100.00%
atpI-136	100.00%	100.00%	100.00%	100.00%
atpI-137	100.00%	100.00%	100.00%	100.00%
atpI-138	100.00%	100.00%	100.00%	100.00%
atpI-139	100.00%	100.00%	100.00%	100.00%
atpI-14	100.00%	100.00%	100.00%	100.00%
atpI-140	100.00%	100.00%	100.00%	100.00%
atpI-141	100.00%	100.00%	100.00%	100.00%
atpI-142	100.00%	100.00%	100.00%	100.00%
atpI-143	100.00%	100.00%	100.00%	100.00%
atpI-144	100.00%	100.00%	100.00%	100.00%
atpI-145	100.00%	100.00%	100.00%	100.00%
atpI-146	100.00%	100.00%	100.00%	100.00%
atpI-15	100.00%	100.00%	100.00%	100.00%
atpI-16	100.00%	100.00%	100.00%	100.00%
atpI-17	100.00%	100.00%	100.00%	100.00%
atpI-18	100.00%	100.00%	100.00%	100.00%
atpI-19	100.00%	100.00%	100.00%	100.00%
atpI-2	100.00%	100.00%	100.00%	100.00%
atpI-20	100.00%	100.00%	100.00%	100.00%
atpI-21	100.00%	100.00%	100.00%	100.00%
atpI-22	100.00%	100.00%	100.00%	100.00%
atpI-23	100.00%	100.00%	100.00%	100.00%
atpI-24	100.00%	100.00%	100.00%	100.00%
atpI-25	100.00%	100.00%	100.00%	100.00%
atpI-26	60.00%	93.33%	100.00%	100.00%
atpI-27	100.00%	100.00%	100.00%	100.00%
atpI-28	100.00%	100.00%	100.00%	100.00%
atpI-29	100.00%	100.00%	100.00%	100.00%
atpI-3	100.00%	100.00%	100.00%	100.00%
atpI-30	100.00%	100.00%	100.00%	100.00%
atpI-31	100.00%	100.00%	100.00%	100.00%
atpI-32	100.00%	100.00%	100.00%	100.00%
atpI-33	100.00%	100.00%	100.00%	100.00%
atpI-34	100.00%	100.00%	100.00%	100.00%
atpI-35	100.00%	100.00%	100.00%	100.00%
atpI-36	100.00%	100.00%	100.00%	100.00%
atpI-37	100.00%	100.00%	100.00%	100.00%
atpI-38	100.00%	100.00%	100.00%	100.00%
atpI-39	100.00%	100.00%	100.00%	100.00%
atpI-4	100.00%	100.00%	100.00%	100.00%
atpI-40	100.00%	100.00%	100.00%	100.00%
atpI-41	100.00%	100.00%	100.00%	100.00%
atpI-42	100.00%	100.00%	100.00%	100.00%
atpI-43	100.00%	100.00%	100.00%	100.00%
atpI-44	100.00%	100.00%	100.00%	100.00%
atpI-45	100.00%	100.00%	100.00%	100.00%
atpI-46	100.00%	100.00%	100.00%	100.00%
atpI-47	100.00%	100.00%	100.00%	100.00%
atpI-48	100.00%	100.00%	100.00%	100.00%
atpI-49	100.00%	100.00%	100.00%	100.00%
atpI-5	100.00%	100.00%	100.00%	100.00%
atpI-50	100.00%	100.00%	100.00%	100.00%
atpI-51	100.00%	100.00%	100.00%	100.00%
atpI-52	100.00%	100.00%	100.00%	100.00%
atpI-53	100.00%	100.00%	100.00%	100.00%
atpI-54	100.00%	100.00%	100.00%	100.00%
atpI-55	100.00%	100.00%	100.00%	100.00%
atpI-56	60.00%	93.33%	100.00%	100.00%
atpI-57	60.00%	93.33%	100.00%	100.00%
atpI-58	100.00%	100.00%	100.00%	100.00%
atpI-59	100.00%	100.00%	100.00%	100.00%
atpI-6	100.00%	100.00%	100.00%	100.00%
atpI-60	100.00%	100.00%	100.00%	100.00%
atpI-61	100.00%	100.00%	100.00%	100.00%
atpI-62	100.00%	100.00%	100.00%	100.00%
atpI-63	60.00%	93.33%	100.00%	100.00%
atpI-64	100.00%	100.00%	100.00%	100.00%
atpI-65	100.00%	100.00%	100.00%	100.00%
atpI-66	100.00%	100.00%	100.00%	100.00%
atpI-67	100.00%	100.00%	100.00%	100.00%
atpI-68	100.00%	100.00%	100.00%	100.00%
atpI-69	100.00%	100.00%	100.00%	100.00%
atpI-7	100.00%	100.00%	100.00%	100.00%
atpI-70	100.00%	100.00%	100.00%	100.00%
atpI-71	100.00%	100.00%	100.00%	100.00%
atpI-72	100.00%	100.00%	100.00%	100.00%
atpI-73	100.00%	100.00%	100.00%	100.00%
atpI-74	100.00%	100.00%	100.00%	100.00%
atpI-75	100.00%	100.00%	100.00%	100.00%
atpI-76	100.00%	100.00%	100.00%	100.00%
atpI-77	100.00%	100.00%	100.00%	100.00%
atpI-78	100.00%	100.00%	100.00%	100.00%
atpI-79	100.00%	100.00%	100.00%	100.00%
atpI-8	100.00%	100.00%	100.00%	100.00%
atpI-80	100.00%	100.00%	100.00%	100.00%
atpI-81	100.00%	100.00%	100.00%	100.00%
atpI-82	100.00%	100.00%	100.00%	100.00%
atpI-83	100.00%	100.00%	100.00%	100.00%
atpI-84	100.00%	100.00%	100.00%	100.00%
atpI-85	100.00%	100.00%	100.00%	100.00%
atpI-86	100.00%	100.00%	100.00%	100.00%
atpI-87	100.00%	100.00%	100.00%	100.00%
atpI-88	100.00%	100.00%	100.00%	100.00%
atpI-89	100.00%	100.00%	100.00%	100.00%
atpI-9	100.00%	100.00%	100.00%	100.00%
atpI-90	100.00%	100.00%	100.00%	100.00%
atpI-91	100.00%	100.00%	100.00%	100.00%
atpI-92	100.00%	100.00%	100.00%	100.00%
atpI-93	100.00%	100.00%	100.00%	100.00%
atpI-94	100.00%	100.00%	100.00%	100.00%
atpI-95	100.00%	100.00%	100.00%	100.00%
atpI-96	100.00%	100.00%	100.00%	100.00%
atpI-97	100.00%	100.00%	100.00%	100.00%
atpI-98	100.00%	100.00%	100.00%	100.00%
atpI-99	100.00%	100.00%	100.00%	100.00%
matK-1	100.00%	100.00%	100.00%	100.00%
matK-10	99.54%	100.00%	100.00%	100.00%
matK-100	100.00%	100.00%	100.00%	100.00%
matK-101	92.61%	100.00%	100.00%	100.00%
matK-102	90.93%	100.00%	100.00%	100.00%
matK-103	100.00%	100.00%	100.00%	100.00%
matK-104	100.00%	100.00%	100.00%	100.00%
matK-105	100.00%	100.00%	100.00%	100.00%
matK-106	100.00%	100.00%	100.00%	100.00%
matK-107	100.00%	100.00%	100.00%	100.00%
matK-108	100.00%	100.00%	100.00%	100.00%
matK-109	100.00%	100.00%	100.00%	100.00%
matK-11	100.00%	100.00%	100.00%	100.00%
matK-110	100.00%	100.00%	100.00%	100.00%
matK-111	100.00%	100.00%	100.00%	100.00%
matK-112	100.00%	100.00%	100.00%	100.00%
matK-113	100.00%	100.00%	100.00%	100.00%
matK-114	100.00%	100.00%	100.00%	100.00%
matK-115	100.00%	100.00%	100.00%	100.00%
matK-116	100.00%	100.00%	100.00%	100.00%
matK-117	100.00%	100.00%	100.00%	100.00%
matK-118	100.00%	100.00%	100.00%	100.00%
matK-119	100.00%	100.00%	100.00%	100.00%
matK-12	100.00%	100.00%	100.00%	100.00%
matK-120	100.00%	100.00%	100.00%	100.00%
matK-121	100.00%	100.00%	100.00%	100.00%
matK-122	100.00%	100.00%	100.00%	100.00%
matK-123	100.00%	100.00%	100.00%	100.00%
matK-124	100.00%	100.00%	100.00%	100.00%
matK-125	100.00%	100.00%	100.00%	100.00%
matK-126	100.00%	100.00%	100.00%	100.00%
matK-127	100.00%	100.00%	100.00%	100.00%
matK-128	100.00%	100.00%	100.00%	100.00%
matK-129	100.00%	100.00%	100.00%	100.00%
matK-13	100.00%	100.00%	100.00%	100.00%
matK-130	100.00%	100.00%	100.00%	100.00%
matK-131	100.00%	100.00%	100.00%	100.00%
matK-132	99.77%	100.00%	100.00%	100.00%
matK-133	100.00%	100.00%	100.00%	100.00%
matK-134	100.00%	100.00%	100.00%	100.00%
matK-135	100.00%	100.00%	100.00%	100.00%
matK-136	100.00%	100.00%	100.00%	100.00%
matK-137	99.54%	100.00%	100.00%	100.00%
matK-138	99.03%	100.00%	100.00%	100.00%
matK-139	100.00%	100.00%	100.00%	100.00%
matK-14	100.00%	100.00%	100.00%	100.00%
matK-140	100.00%	100.00%	100.00%	100.00%
matK-141	100.00%	100.00%	100.00%	100.00%
matK-142	92.61%	100.00%	100.00%	100.00%
matK-143	89.95%	100.00%	100.00%	100.00%
matK-144	100.00%	100.00%	100.00%	100.00%
matK-145	92.28%	100.00%	100.00%	100.00%
matK-146	100.00%	100.00%	100.00%	100.00%
matK-147	100.00%	100.00%	100.00%	100.00%
matK-15	100.00%	100.00%	100.00%	100.00%
matK-16	100.00%	100.00%	100.00%	100.00%
matK-17	100.00%	100.00%	100.00%	100.00%
matK-18	100.00%	100.00%	100.00%	100.00%
matK-19	100.00%	100.00%	100.00%	100.00%
matK-2	100.00%	100.00%	100.00%	100.00%
matK-20	99.53%	100.00%	100.00%	100.00%
matK-21	91.84%	100.00%	100.00%	100.00%
matK-22	84.62%	100.00%	100.00%	100.00%
matK-23	100.00%	100.00%	100.00%	100.00%
matK-24	92.61%	100.00%	100.00%	100.00%
matK-25	100.00%	100.00%	100.00%	100.00%
matK-26	90.69%	100.00%	100.00%	100.00%
matK-27	100.00%	100.00%	100.00%	100.00%
matK-28	99.53%	100.00%	100.00%	100.00%
matK-29	99.53%	100.00%	100.00%	100.00%
matK-3	100.00%	100.00%	100.00%	100.00%
matK-30	100.00%	100.00%	100.00%	100.00%
matK-31	100.00%	100.00%	100.00%	100.00%
matK-32	100.00%	100.00%	100.00%	100.00%
matK-33	100.00%	100.00%	100.00%	100.00%
matK-34	100.00%	100.00%	100.00%	100.00%
matK-35	100.00%	100.00%	100.00%	100.00%
matK-36	100.00%	100.00%	100.00%	100.00%
matK-37	100.00%	100.00%	100.00%	100.00%
matK-38	100.00%	100.00%	100.00%	100.00%
matK-39	100.00%	100.00%	100.00%	100.00%
matK-4	100.00%	100.00%	100.00%	100.00%
matK-40	100.00%	100.00%	100.00%	100.00%
matK-41	100.00%	100.00%	100.00%	100.00%
matK-42	89.58%	100.00%	100.00%	100.00%
matK-43	100.00%	100.00%	100.00%	100.00%
matK-44	100.00%	100.00%	100.00%	100.00%
matK-45	100.00%	100.00%	100.00%	100.00%
matK-46	100.00%	100.00%	100.00%	100.00%
matK-47	100.00%	100.00%	100.00%	100.00%
matK-48	100.00%	100.00%	100.00%	100.00%
matK-49	100.00%	100.00%	100.00%	100.00%
matK-5	100.00%	100.00%	100.00%	100.00%
matK-50	91.75%	100.00%	100.00%	100.00%
matK-51	100.00%	100.00%	100.00%	100.00%
matK-52	100.00%	100.00%	100.00%	100.00%
matK-53	100.00%	100.00%	100.00%	100.00%
matK-54	100.00%	100.00%	100.00%	100.00%
matK-55	100.00%	100.00%	100.00%	100.00%
matK-56	100.00%	100.00%	100.00%	100.00%
matK-57	100.00%	100.00%	100.00%	100.00%
matK-58	100.00%	100.00%	100.00%	100.00%
matK-59	100.00%	100.00%	100.00%	100.00%
matK-6	100.00%	100.00%	100.00%	100.00%
matK-60	100.00%	100.00%	100.00%	100.00%
matK-61	100.00%	100.00%	100.00%	100.00%
matK-62	100.00%	100.00%	100.00%	100.00%
matK-63	100.00%	100.00%	100.00%	100.00%
matK-64	100.00%	100.00%	100.00%	100.00%
matK-65	100.00%	100.00%	100.00%	100.00%
matK-66	100.00%	100.00%	100.00%	100.00%
matK-67	92.61%	100.00%	100.00%	100.00%
matK-68	100.00%	100.00%	100.00%	100.00%
matK-69	99.53%	100.00%	100.00%	100.00%
matK-7	100.00%	100.00%	100.00%	100.00%
matK-70	100.00%	100.00%	100.00%	100.00%
matK-71	100.00%	100.00%	100.00%	100.00%
matK-72	100.00%	100.00%	100.00%	100.00%
matK-73	90.75%	100.00%	100.00%	100.00%
matK-74	99.77%	100.00%	100.00%	100.00%
matK-75	100.00%	100.00%	100.00%	100.00%
matK-76	100.00%	100.00%	100.00%	100.00%
matK-77	100.00%	100.00%	100.00%	100.00%
matK-78	100.00%	100.00%	100.00%	100.00%
matK-79	99.31%	100.00%	100.00%	100.00%
matK-8	99.31%	100.00%	100.00%	100.00%
matK-80	99.32%	100.00%	100.00%	100.00%
matK-81	100.00%	100.00%	100.00%	100.00%
matK-82	100.00%	100.00%	100.00%	100.00%
matK-83	100.00%	100.00%	100.00%	100.00%
matK-84	100.00%	100.00%	100.00%	100.00%
matK-85	100.00%	100.00%	100.00%	100.00%
matK-86	100.00%	100.00%	100.00%	100.00%
matK-87	92.61%	100.00%	100.00%	100.00%
matK-88	100.00%	100.00%	100.00%	100.00%
matK-89	100.00%	100.00%	100.00%	100.00%
matK-9	100.00%	100.00%	100.00%	100.00%
matK-90	100.00%	100.00%	100.00%	100.00%
matK-91	100.00%	100.00%	100.00%	100.00%
matK-92	100.00%	100.00%	100.00%	100.00%
matK-93	99.53%	100.00%	100.00%	100.00%
matK-94	100.00%	100.00%	100.00%	100.00%
matK-95	92.61%	100.00%	100.00%	100.00%
matK-96	100.00%	100.00%	100.00%	100.00%
matK-97	100.00%	100.00%	100.00%	100.00%
matK-98	100.00%	100.00%	100.00%	100.00%
matK-99	100.00%	100.00%	100.00%	100.00%
ncdC-1	100.00%	100.00%	100.00%	100.00%
ncdC-10	100.00%	100.00%	100.00%	100.00%
ncdC-100	100.00%	100.00%	100.00%	100.00%
ncdC-101	100.00%	100.00%	100.00%	100.00%
ncdC-102	100.00%	100.00%	100.00%	100.00%
ncdC-103	100.00%	100.00%	100.00%	100.00%
ncdC-104	100.00%	100.00%	100.00%	100.00%
ncdC-105	100.00%	100.00%	100.00%	100.00%
ncdC-106	100.00%	100.00%	100.00%	100.00%
ncdC-107	100.00%	100.00%	100.00%	100.00%
ncdC-108	100.00%	100.00%	100.00%	100.00%
ncdC-109	100.00%	100.00%	100.00%	100.00%
ncdC-11	100.00%	100.00%	100.00%	100.00%
ncdC-110	100.00%	100.00%	100.00%	100.00%
ncdC-111	100.00%	100.00%	100.00%	100.00%
ncdC-112	100.00%	100.00%	100.00%	100.00%
ncdC-113	100.00%	100.00%	100.00%	100.00%
ncdC-114	100.00%	100.00%	100.00%	100.00%
ncdC-115	100.00%	100.00%	100.00%	100.00%
ncdC-116	100.00%	100.00%	100.00%	100.00%
ncdC-117	100.00%	100.00%	100.00%	100.00%
ncdC-118	100.00%	100.00%	100.00%	100.00%
ncdC-119	100.00%	100.00%	100.00%	100.00%
ncdC-12	100.00%	100.00%	100.00%	100.00%
ncdC-120	95.76%	100.00%	100.00%	100.00%
ncdC-121	100.00%	100.00%	100.00%	100.00%
ncdC-122	100.00%	100.00%	100.00%	100.00%
ncdC-123	100.00%	100.00%	100.00%	100.00%
ncdC-124	100.00%	100.00%	100.00%	100.00%
ncdC-125	100.00%	100.00%	100.00%	100.00%
ncdC-126	100.00%	100.00%	100.00%	100.00%
ncdC-127	100.00%	100.00%	100.00%	100.00%
ncdC-128	100.00%	100.00%	100.00%	100.00%
ncdC-129	100.00%	100.00%	100.00%	100.00%
ncdC-13	100.00%	100.00%	100.00%	100.00%
ncdC-130	100.00%	100.00%	100.00%	100.00%
ncdC-131	100.00%	100.00%	100.00%	100.00%
ncdC-132	100.00%	100.00%	100.00%	100.00%
ncdC-133	100.00%	100.00%	100.00%	100.00%
ncdC-134	100.00%	100.00%	100.00%	100.00%
ncdC-135	100.00%	100.00%	100.00%	100.00%
ncdC-136	100.00%	100.00%	100.00%	100.00%
ncdC-137	100.00%	100.00%	100.00%	100.00%
ncdC-138	100.00%	100.00%	100.00%	100.00%
ncdC-139	100.00%	100.00%	100.00%	100.00%
ncdC-14	100.00%	100.00%	100.00%	100.00%
ncdC-140	100.00%	100.00%	100.00%	100.00%
ncdC-141	100.00%	100.00%	100.00%	100.00%
ncdC-142	100.00%	100.00%	100.00%	100.00%
ncdC-143	100.00%	100.00%	100.00%	100.00%
ncdC-144	100.00%	100.00%	100.00%	100.00%
ncdC-145	100.00%	100.00%	100.00%	100.00%
ncdC-146	100.00%	100.00%	100.00%	100.00%
ncdC-147	100.00%	100.00%	100.00%	100.00%
ncdC-148	100.00%	100.00%	100.00%	100.00%
ncdC-149	100.00%	100.00%	100.00%	100.00%
ncdC-15	100.00%	100.00%	100.00%	100.00%
ncdC-150	100.00%	100.00%	100.00%	100.00%
ncdC-151	100.00%	100.00%	100.00%	100.00%
ncdC-152	100.00%	100.00%	100.00%	100.00%
ncdC-153	100.00%	100.00%	100.00%	100.00%
ncdC-154	100.00%	100.00%	100.00%	100.00%
ncdC-155	100.00%	100.00%	100.00%	100.00%
ncdC-156	100.00%	100.00%	100.00%	100.00%
ncdC-16	100.00%	100.00%	100.00%	100.00%
ncdC-17	100.00%	100.00%	100.00%	100.00%
ncdC-18	100.00%	100.00%	100.00%	100.00%
ncdC-19	100.00%	100.00%	100.00%	100.00%
ncdC-2	100.00%	100.00%	100.00%	100.00%
ncdC-20	100.00%	100.00%	100.00%	100.00%
ncdC-21	100.00%	100.00%	100.00%	100.00%
ncdC-22	100.00%	100.00%	100.00%	100.00%
ncdC-23	100.00%	100.00%	100.00%	100.00%
ncdC-24	100.00%	100.00%	100.00%	100.00%
ncdC-25	100.00%	100.00%	100.00%	100.00%
ncdC-26	100.00%	100.00%	100.00%	100.00%
ncdC-27	100.00%	100.00%	100.00%	100.00%
ncdC-28	100.00%	100.00%	100.00%	100.00%
ncdC-29	100.00%	100.00%	100.00%	100.00%
ncdC-3	100.00%	100.00%	100.00%	100.00%
ncdC-30	100.00%	100.00%	100.00%	100.00%
ncdC-31	100.00%	100.00%	100.00%	100.00%
ncdC-32	100.00%	100.00%	100.00%	100.00%
ncdC-33	100.00%	100.00%	100.00%	100.00%
ncdC-34	100.00%	100.00%	100.00%	100.00%
ncdC-35	100.00%	100.00%	100.00%	100.00%
ncdC-36	100.00%	100.00%	100.00%	100.00%
ncdC-37	100.00%	100.00%	100.00%	100.00%
ncdC-38	100.00%	100.00%	100.00%	100.00%
ncdC-39	100.00%	100.00%	100.00%	100.00%
ncdC-4	100.00%	100.00%	100.00%	100.00%
ncdC-40	100.00%	100.00%	100.00%	100.00%
ncdC-41	100.00%	100.00%	100.00%	100.00%
ncdC-42	100.00%	100.00%	100.00%	100.00%
ncdC-43	100.00%	100.00%	100.00%	100.00%
ncdC-44	100.00%	100.00%	100.00%	100.00%
ncdC-45	100.00%	100.00%	100.00%	100.00%
ncdC-46	100.00%	100.00%	100.00%	100.00%
ncdC-47	100.00%	100.00%	100.00%	100.00%
ncdC-48	100.00%	100.00%	100.00%	100.00%
ncdC-49	100.00%	100.00%	100.00%	100.00%
ncdC-5	100.00%	100.00%	100.00%	100.00%
ncdC-50	100.00%	100.00%	100.00%	100.00%
ncdC-51	100.00%	100.00%	100.00%	100.00%
ncdC-52	100.00%	100.00%	100.00%	100.00%
ncdC-53	100.00%	100.00%	100.00%	100.00%
ncdC-54	95.04%	100.00%	100.00%	100.00%
ncdC-55	100.00%	100.00%	100.00%	100.00%
ncdC-56	100.00%	100.00%	100.00%	100.00%
ncdC-57	100.00%	100.00%	100.00%	100.00%
ncdC-58	100.00%	100.00%	100.00%	100.00%
ncdC-59	100.00%	100.00%	100.00%	100.00%
ncdC-6	100.00%	100.00%	100.00%	100.00%
ncdC-60	100.00%	100.00%	100.00%	100.00%
ncdC-61	100.00%	100.00%	100.00%	100.00%
ncdC-62	100.00%	100.00%	100.00%	100.00%
ncdC-63	100.00%	100.00%	100.00%	100.00%
ncdC-64	100.00%	100.00%	100.00%	100.00%
ncdC-65	100.00%	100.00%	100.00%	100.00%
ncdC-66	100.00%	100.00%	100.00%	100.00%
ncdC-67	100.00%	100.00%	100.00%	100.00%
ncdC-68	100.00%	100.00%	100.00%	100.00%
ncdC-69	100.00%	100.00%	100.00%	100.00%
ncdC-7	100.00%	100.00%	100.00%	100.00%
ncdC-70	100.00%	100.00%	100.00%	100.00%
ncdC-71	100.00%	100.00%	100.00%	100.00%
ncdC-72	100.00%	100.00%	100.00%	100.00%
ncdC-73	100.00%	100.00%	100.00%	100.00%
ncdC-74	100.00%	100.00%	100.00%	100.00%
ncdC-75	100.00%	100.00%	100.00%	100.00%
ncdC-76	100.00%	100.00%	100.00%	100.00%
ncdC-77	100.00%	100.00%	100.00%	100.00%
ncdC-78	100.00%	100.00%	100.00%	100.00%
ncdC-79	88.98%	100.00%	100.00%	100.00%
ncdC-8	100.00%	100.00%	100.00%	100.00%
ncdC-80	100.00%	100.00%	100.00%	100.00%
ncdC-81	100.00%	100.00%	100.00%	100.00%
ncdC-82	100.00%	100.00%	100.00%	100.00%
ncdC-83	100.00%	100.00%	100.00%	100.00%
ncdC-84	100.00%	100.00%	100.00%	100.00%
ncdC-85	100.00%	100.00%	100.00%	100.00%
ncdC-86	100.00%	100.00%	100.00%	100.00%
ncdC-87	100.00%	100.00%	100.00%	100.00%
ncdC-88	100.00%	100.00%	100.00%	100.00%
ncdC-89	70.25%	97.80%	100.00%	100.00%
ncdC-9	100.00%	100.00%	100.00%	100.00%
ncdC-90	100.00%	100.00%	100.00%	100.00%
ncdC-91	100.00%	100.00%	100.00%	100.00%
ncdC-92	100.00%	100.00%	100.00%	100.00%
ncdC-93	100.00%	100.00%	100.00%	100.00%
ncdC-94	100.00%	100.00%	100.00%	100.00%
ncdC-95	100.00%	100.00%	100.00%	100.00%
ncdC-96	100.00%	100.00%	100.00%	100.00%
ncdC-97	83.70%	100.00%	100.00%	100.00%
ncdC-98	100.00%	100.00%	100.00%	100.00%
ncdC-99	100.00%	100.00%	100.00%	100.00%
ndhF-1	100.00%	100.00%	100.00%	100.00%
ndhF-10	100.00%	100.00%	100.00%	100.00%
ndhF-100	100.00%	100.00%	100.00%	100.00%
ndhF-101	100.00%	100.00%	100.00%	100.00%
ndhF-102	100.00%	100.00%	100.00%	100.00%
ndhF-103	100.00%	100.00%	100.00%	100.00%
ndhF-104	100.00%	100.00%	100.00%	100.00%
ndhF-105	100.00%	100.00%	100.00%	100.00%
ndhF-106	100.00%	100.00%	100.00%	100.00%
ndhF-107	100.00%	100.00%	100.00%	100.00%
ndhF-108	100.00%	100.00%	100.00%	100.00%
ndhF-109	100.00%	100.00%	100.00%	100.00%
ndhF-11	100.00%	100.00%	100.00%	100.00%
ndhF-110	100.00%	100.00%	100.00%	100.00%
ndhF-111	100.00%	100.00%	100.00%	100.00%
ndhF-112	100.00%	100.00%	100.00%	100.00%
ndhF-113	100.00%	100.00%	100.00%	100.00%
ndhF-114	100.00%	100.00%	100.00%	100.00%
ndhF-115	100.00%	100.00%	100.00%	100.00%
ndhF-116	100.00%	100.00%	100.00%	100.00%
ndhF-117	100.00%	100.00%	100.00%	100.00%
ndhF-118	100.00%	100.00%	100.00%	100.00%
ndhF-119	100.00%	100.00%	100.00%	100.00%
ndhF-12	100.00%	100.00%	100.00%	100.00%
ndhF-120	100.00%	100.00%	100.00%	100.00%
ndhF-121	100.00%	100.00%	100.00%	100.00%
ndhF-122	100.00%	100.00%	100.00%	100.00%
ndhF-123	100.00%	100.00%	100.00%	100.00%
ndhF-124	100.00%	100.00%	100.00%	100.00%
ndhF-125	100.00%	100.00%	100.00%	100.00%
ndhF-126	100.00%	100.00%	100.00%	100.00%
ndhF-127	100.00%	100.00%	100.00%	100.00%
ndhF-128	100.00%	100.00%	100.00%	100.00%
ndhF-129	100.00%	100.00%	100.00%	100.00%
ndhF-13	100.00%	100.00%	100.00%	100.00%
ndhF-130	100.00%	100.00%	100.00%	100.00%
ndhF-131	100.00%	100.00%	100.00%	100.00%
ndhF-132	100.00%	100.00%	100.00%	100.00%
ndhF-133	100.00%	100.00%	100.00%	100.00%
ndhF-134	100.00%	100.00%	100.00%	100.00%
ndhF-135	100.00%	100.00%	100.00%	100.00%
ndhF-136	100.00%	100.00%	100.00%	100.00%
ndhF-137	100.00%	100.00%	100.00%	100.00%
ndhF-138	60.00%	93.33%	100.00%	100.00%
ndhF-139	100.00%	100.00%	100.00%	100.00%
ndhF-14	100.00%	100.00%	100.00%	100.00%
ndhF-140	100.00%	100.00%	100.00%	100.00%
ndhF-141	100.00%	100.00%	100.00%	100.00%
ndhF-142	81.09%	100.00%	100.00%	100.00%
ndhF-143	100.00%	100.00%	100.00%	100.00%
ndhF-144	100.00%	100.00%	100.00%	100.00%
ndhF-145	100.00%	100.00%	100.00%	100.00%
ndhF-146	100.00%	100.00%	100.00%	100.00%
ndhF-147	100.00%	100.00%	100.00%	100.00%
ndhF-148	100.00%	100.00%	100.00%	100.00%
ndhF-149	100.00%	100.00%	100.00%	100.00%
ndhF-15	100.00%	100.00%	100.00%	100.00%
ndhF-150	100.00%	100.00%	100.00%	100.00%
ndhF-151	100.00%	100.00%	100.00%	100.00%
ndhF-152	100.00%	100.00%	100.00%	100.00%
ndhF-153	100.00%	100.00%	100.00%	100.00%
ndhF-154	100.00%	100.00%	100.00%	100.00%
ndhF-155	100.00%	100.00%	100.00%	100.00%
ndhF-156	100.00%	100.00%	100.00%	100.00%
ndhF-157	100.00%	100.00%	100.00%	100.00%
ndhF-158	100.00%	100.00%	100.00%	100.00%
ndhF-159	100.00%	100.00%	100.00%	100.00%
ndhF-16	100.00%	100.00%	100.00%	100.00%
ndhF-160	100.00%	100.00%	100.00%	100.00%
ndhF-161	100.00%	100.00%	100.00%	100.00%
ndhF-162	100.00%	100.00%	100.00%	100.00%
ndhF-163	100.00%	100.00%	100.00%	100.00%
ndhF-164	100.00%	100.00%	100.00%	100.00%
ndhF-165	100.00%	100.00%	100.00%	100.00%
ndhF-166	100.00%	100.00%	100.00%	100.00%
ndhF-167	100.00%	100.00%	100.00%	100.00%
ndhF-168	100.00%	100.00%	100.00%	100.00%
ndhF-169	100.00%	100.00%	100.00%	100.00%
ndhF-17	100.00%	100.00%	100.00%	100.00%
ndhF-170	100.00%	100.00%	100.00%	100.00%
ndhF-171	100.00%	100.00%	100.00%	100.00%
ndhF-172	100.00%	100.00%	100.00%	100.00%
ndhF-173	100.00%	100.00%	100.00%	100.00%
ndhF-174	100.00%	100.00%	100.00%	100.00%
ndhF-175	100.00%	100.00%	100.00%	100.00%
ndhF-176	100.00%	100.00%	100.00%	100.00%
ndhF-177	100.00%	100.00%	100.00%	100.00%
ndhF-178	100.00%	100.00%	100.00%	100.00%
ndhF-179	100.00%	100.00%	100.00%	100.00%
ndhF-18	100.00%	100.00%	100.00%	100.00%
ndhF-180	100.00%	100.00%	100.00%	100.00%
ndhF-181	100.00%	100.00%	100.00%	100.00%
ndhF-182	100.00%	100.00%	100.00%	100.00%
ndhF-183	100.00%	100.00%	100.00%	100.00%
ndhF-184	100.00%	100.00%	100.00%	100.00%
ndhF-185	100.00%	100.00%	100.00%	100.00%
ndhF-186	100.00%	100.00%	100.00%	100.00%
ndhF-187	100.00%	100.00%	100.00%	100.00%
ndhF-188	100.00%	100.00%	100.00%	100.00%
ndhF-189	100.00%	100.00%	100.00%	100.00%
ndhF-19	100.00%	100.00%	100.00%	100.00%
ndhF-190	100.00%	100.00%	100.00%	100.00%
ndhF-191	100.00%	100.00%	100.00%	100.00%
ndhF-192	100.00%	100.00%	100.00%	100.00%
ndhF-193	100.00%	100.00%	100.00%	100.00%
ndhF-194	100.00%	100.00%	100.00%	100.00%
ndhF-195	100.00%	100.00%	100.00%	100.00%
ndhF-196	100.00%	100.00%	100.00%	100.00%
ndhF-197	100.00%	100.00%	100.00%	100.00%
ndhF-198	100.00%	100.00%	100.00%	100.00%
ndhF-199	100.00%	100.00%	100.00%	100.00%
ndhF-2	100.00%	100.00%	100.00%	100.00%
ndhF-20	100.00%	100.00%	100.00%	100.00%
ndhF-200	100.00%	100.00%	100.00%	100.00%
ndhF-201	100.00%	100.00%	100.00%	100.00%
ndhF-202	100.00%	100.00%	100.00%	100.00%
ndhF-203	100.00%	100.00%	100.00%	100.00%
ndhF-204	100.00%	100.00%	100.00%	100.00%
ndhF-205	100.00%	100.00%	100.00%	100.00%
ndhF-206	100.00%	100.00%	100.00%	100.00%
ndhF-207	100.00%	100.00%	100.00%	100.00%
ndhF-208	100.00%	100.00%	100.00%	100.00%
ndhF-209	100.00%	100.00%	100.00%	100.00%
ndhF-21	100.00%	100.00%	100.00%	100.00%
ndhF-210	100.00%	100.00%	100.00%	100.00%
ndhF-211	100.00%	100.00%	100.00%	100.00%
ndhF-212	100.00%	100.00%	100.00%	100.00%
ndhF-213	100.00%	100.00%	100.00%	100.00%
ndhF-214	100.00%	100.00%	100.00%	100.00%
ndhF-215	100.00%	100.00%	100.00%	100.00%
ndhF-216	100.00%	100.00%	100.00%	100.00%
ndhF-217	100.00%	100.00%	100.00%	100.00%
ndhF-218	100.00%	100.00%	100.00%	100.00%
ndhF-219	100.00%	100.00%	100.00%	100.00%
ndhF-22	100.00%	100.00%	100.00%	100.00%
ndhF-220	100.00%	100.00%	100.00%	100.00%
ndhF-221	100.00%	100.00%	100.00%	100.00%
ndhF-222	100.00%	100.00%	100.00%	100.00%
ndhF-223	100.00%	100.00%	100.00%	100.00%
ndhF-224	100.00%	100.00%	100.00%	100.00%
ndhF-225	100.00%	100.00%	100.00%	100.00%
ndhF-226	100.00%	100.00%	100.00%	100.00%
ndhF-227	100.00%	100.00%	100.00%	100.00%
ndhF-228	100.00%	100.00%	100.00%	100.00%
ndhF-229	100.00%	100.00%	100.00%	100.00%
ndhF-23	100.00%	100.00%	100.00%	100.00%
ndhF-230	100.00%	100.00%	100.00%	100.00%
ndhF-231	100.00%	100.00%	100.00%	100.00%
ndhF-232	100.00%	100.00%	100.00%	100.00%
ndhF-233	100.00%	100.00%	100.00%	100.00%
ndhF-234	100.00%	100.00%	100.00%	100.00%
ndhF-235	100.00%	100.00%	100.00%	100.00%
ndhF-236	100.00%	100.00%	100.00%	100.00%
ndhF-237	100.00%	100.00%	100.00%	100.00%
ndhF-238	100.00%	100.00%	100.00%	100.00%
ndhF-239	100.00%	100.00%	100.00%	100.00%
ndhF-24	100.00%	100.00%	100.00%	100.00%
ndhF-240	100.00%	100.00%	100.00%	100.00%
ndhF-241	100.00%	100.00%	100.00%	100.00%
ndhF-242	100.00%	100.00%	100.00%	100.00%
ndhF-243	100.00%	100.00%	100.00%	100.00%
ndhF-244	100.00%	100.00%	100.00%	100.00%
ndhF-245	100.00%	100.00%	100.00%	100.00%
ndhF-246	100.00%	100.00%	100.00%	100.00%
ndhF-247	100.00%	100.00%	100.00%	100.00%
ndhF-248	100.00%	100.00%	100.00%	100.00%
ndhF-249	100.00%	100.00%	100.00%	100.00%
ndhF-25	100.00%	100.00%	100.00%	100.00%
ndhF-250	100.00%	100.00%	100.00%	100.00%
ndhF-251	100.00%	100.00%	100.00%	100.00%
ndhF-252	100.00%	100.00%	100.00%	100.00%
ndhF-253	100.00%	100.00%	100.00%	100.00%
ndhF-254	100.00%	100.00%	100.00%	100.00%
ndhF-255	100.00%	100.00%	100.00%	100.00%
ndhF-256	100.00%	100.00%	100.00%	100.00%
ndhF-257	100.00%	100.00%	100.00%	100.00%
ndhF-258	100.00%	100.00%	100.00%	100.00%
ndhF-259	100.00%	100.00%	100.00%	100.00%
ndhF-26	100.00%	100.00%	100.00%	100.00%
ndhF-260	100.00%	100.00%	100.00%	100.00%
ndhF-261	100.00%	100.00%	100.00%	100.00%
ndhF-262	100.00%	100.00%	100.00%	100.00%
ndhF-263	100.00%	100.00%	100.00%	100.00%
ndhF-264	100.00%	100.00%	100.00%	100.00%
ndhF-265	100.00%	100.00%	100.00%	100.00%
ndhF-266	100.00%	100.00%	100.00%	100.00%
ndhF-267	100.00%	100.00%	100.00%	100.00%
ndhF-268	100.00%	100.00%	100.00%	100.00%
ndhF-269	100.00%	100.00%	100.00%	100.00%
ndhF-27	100.00%	100.00%	100.00%	100.00%
ndhF-270	100.00%	100.00%	100.00%	100.00%
ndhF-271	100.00%	100.00%	100.00%	100.00%
ndhF-272	100.00%	100.00%	100.00%	100.00%
ndhF-273	100.00%	100.00%	100.00%	100.00%
ndhF-274	100.00%	100.00%	100.00%	100.00%
ndhF-275	100.00%	100.00%	100.00%	100.00%
ndhF-276	100.00%	100.00%	100.00%	100.00%
ndhF-277	100.00%	100.00%	100.00%	100.00%
ndhF-278	100.00%	100.00%	100.00%	100.00%
ndhF-279	100.00%	100.00%	100.00%	100.00%
ndhF-28	100.00%	100.00%	100.00%	100.00%
ndhF-280	100.00%	100.00%	100.00%	100.00%
ndhF-281	100.00%	100.00%	100.00%	100.00%
ndhF-282	100.00%	100.00%	100.00%	100.00%
ndhF-283	100.00%	100.00%	100.00%	100.00%
ndhF-284	100.00%	100.00%	100.00%	100.00%
ndhF-285	100.00%	100.00%	100.00%	100.00%
ndhF-286	100.00%	100.00%	100.00%	100.00%
ndhF-287	100.00%	100.00%	100.00%	100.00%
ndhF-288	100.00%	100.00%	100.00%	100.00%
ndhF-289	100.00%	100.00%	100.00%	100.00%
ndhF-29	100.00%	100.00%	100.00%	100.00%
ndhF-290	100.00%	100.00%	100.00%	100.00%
ndhF-291	100.00%	100.00%	100.00%	100.00%
ndhF-292	100.00%	100.00%	100.00%	100.00%
ndhF-293	100.00%	100.00%	100.00%	100.00%
ndhF-294	100.00%	100.00%	100.00%	100.00%
ndhF-295	100.00%	100.00%	100.00%	100.00%
ndhF-296	100.00%	100.00%	100.00%	100.00%
ndhF-297	100.00%	100.00%	100.00%	100.00%
ndhF-298	100.00%	100.00%	100.00%	100.00%
ndhF-299	100.00%	100.00%	100.00%	100.00%
ndhF-3	100.00%	100.00%	100.00%	100.00%
ndhF-30	100.00%	100.00%	100.00%	100.00%
ndhF-300	100.00%	100.00%	100.00%	100.00%
ndhF-301	100.00%	100.00%	100.00%	100.00%
ndhF-302	100.00%	100.00%	100.00%	100.00%
ndhF-303	100.00%	100.00%	100.00%	100.00%
ndhF-304	100.00%	100.00%	100.00%	100.00%
ndhF-305	100.00%	100.00%	100.00%	100.00%
ndhF-306	100.00%	100.00%	100.00%	100.00%
ndhF-307	100.00%	100.00%	100.00%	100.00%
ndhF-308	100.00%	100.00%	100.00%	100.00%
ndhF-309	100.00%	100.00%	100.00%	100.00%
ndhF-31	100.00%	100.00%	100.00%	100.00%
ndhF-310	100.00%	100.00%	100.00%	100.00%
ndhF-311	100.00%	100.00%	100.00%	100.00%
ndhF-312	100.00%	100.00%	100.00%	100.00%
ndhF-313	100.00%	100.00%	100.00%	100.00%
ndhF-314	100.00%	100.00%	100.00%	100.00%
ndhF-315	100.00%	100.00%	100.00%	100.00%
ndhF-316	100.00%	100.00%	100.00%	100.00%
ndhF-317	100.00%	100.00%	100.00%	100.00%
ndhF-318	100.00%	100.00%	100.00%	100.00%
ndhF-319	100.00%	100.00%	100.00%	100.00%
ndhF-32	100.00%	100.00%	100.00%	100.00%
ndhF-320	100.00%	100.00%	100.00%	100.00%
ndhF-321	100.00%	100.00%	100.00%	100.00%
ndhF-322	100.00%	100.00%	100.00%	100.00%
ndhF-323	100.00%	100.00%	100.00%	100.00%
ndhF-324	100.00%	100.00%	100.00%	100.00%
ndhF-325	100.00%	100.00%	100.00%	100.00%
ndhF-33	100.00%	100.00%	100.00%	100.00%
ndhF-34	100.00%	100.00%	100.00%	100.00%
ndhF-35	100.00%	100.00%	100.00%	100.00%
ndhF-36	100.00%	100.00%	100.00%	100.00%
ndhF-37	100.00%	100.00%	100.00%	100.00%
ndhF-38	100.00%	100.00%	100.00%	100.00%
ndhF-39	100.00%	100.00%	100.00%	100.00%
ndhF-4	0.00%	0.00%	0.00%	0.00%
ndhF-40	100.00%	100.00%	100.00%	100.00%
ndhF-41	100.00%	100.00%	100.00%	100.00%
ndhF-42	100.00%	100.00%	100.00%	100.00%
ndhF-43	100.00%	100.00%	100.00%	100.00%
ndhF-44	100.00%	100.00%	100.00%	100.00%
ndhF-45	100.00%	100.00%	100.00%	100.00%
ndhF-46	100.00%	100.00%	100.00%	100.00%
ndhF-47	60.00%	93.33%	100.00%	100.00%
ndhF-48	100.00%	100.00%	100.00%	100.00%
ndhF-49	100.00%	100.00%	100.00%	100.00%
ndhF-5	100.00%	100.00%	100.00%	100.00%
ndhF-50	100.00%	100.00%	100.00%	100.00%
ndhF-51	100.00%	100.00%	100.00%	100.00%
ndhF-52	100.00%	100.00%	100.00%	100.00%
ndhF-53	100.00%	100.00%	100.00%	100.00%
ndhF-54	100.00%	100.00%	100.00%	100.00%
ndhF-55	100.00%	100.00%	100.00%	100.00%
ndhF-56	100.00%	100.00%	100.00%	100.00%
ndhF-57	100.00%	100.00%	100.00%	100.00%
ndhF-58	100.00%	100.00%	100.00%	100.00%
ndhF-59	100.00%	100.00%	100.00%	100.00%
ndhF-6	100.00%	100.00%	100.00%	100.00%
ndhF-60	100.00%	100.00%	100.00%	100.00%
ndhF-61	100.00%	100.00%	100.00%	100.00%
ndhF-62	100.00%	100.00%	100.00%	100.00%
ndhF-63	100.00%	100.00%	100.00%	100.00%
ndhF-64	100.00%	100.00%	100.00%	100.00%
ndhF-65	100.00%	100.00%	100.00%	100.00%
ndhF-66	100.00%	100.00%	100.00%	100.00%
ndhF-67	100.00%	100.00%	100.00%	100.00%
ndhF-68	100.00%	100.00%	100.00%	100.00%
ndhF-69	100.00%	100.00%	100.00%	100.00%
ndhF-7	0.00%	0.00%	0.00%	0.00%
ndhF-70	100.00%	100.00%	100.00%	100.00%
ndhF-71	100.00%	100.00%	100.00%	100.00%
ndhF-72	100.00%	100.00%	100.00%	100.00%
ndhF-73	100.00%	100.00%	100.00%	100.00%
ndhF-74	100.00%	100.00%	100.00%	100.00%
ndhF-75	100.00%	100.00%	100.00%	100.00%
ndhF-76	100.00%	100.00%	100.00%	100.00%
ndhF-77	100.00%	100.00%	100.00%	100.00%
ndhF-78	100.00%	100.00%	100.00%	100.00%
ndhF-79	100.00%	100.00%	100.00%	100.00%
ndhF-8	100.00%	100.00%	100.00%	100.00%
ndhF-80	100.00%	100.00%	100.00%	100.00%
ndhF-81	100.00%	100.00%	100.00%	100.00%
ndhF-82	100.00%	100.00%	100.00%	100.00%
ndhF-83	100.00%	100.00%	100.00%	100.00%
ndhF-84	100.00%	100.00%	100.00%	100.00%
ndhF-85	100.00%	100.00%	100.00%	100.00%
ndhF-86	100.00%	100.00%	100.00%	100.00%
ndhF-87	100.00%	100.00%	100.00%	100.00%
ndhF-88	100.00%	100.00%	100.00%	100.00%
ndhF-89	100.00%	100.00%	100.00%	100.00%
ndhF-9	100.00%	100.00%	100.00%	100.00%
ndhF-90	100.00%	100.00%	100.00%	100.00%
ndhF-91	100.00%	100.00%	100.00%	100.00%
ndhF-92	100.00%	100.00%	100.00%	100.00%
ndhF-93	100.00%	100.00%	100.00%	100.00%
ndhF-94	100.00%	100.00%	100.00%	100.00%
ndhF-95	100.00%	100.00%	100.00%	100.00%
ndhF-96	100.00%	100.00%	100.00%	100.00%
ndhF-97	100.00%	100.00%	100.00%	100.00%
ndhF-98	100.00%	100.00%	100.00%	100.00%
ndhF-99	100.00%	100.00%	100.00%	100.00%
petA-1	100.00%	100.00%	100.00%	100.00%
petA-10	100.00%	100.00%	100.00%	100.00%
petA-100	100.00%	100.00%	100.00%	100.00%
petA-101	100.00%	100.00%	100.00%	100.00%
petA-102	100.00%	100.00%	100.00%	100.00%
petA-103	100.00%	100.00%	100.00%	100.00%
petA-104	100.00%	100.00%	100.00%	100.00%
petA-105	100.00%	100.00%	100.00%	100.00%
petA-106	100.00%	100.00%	100.00%	100.00%
petA-107	100.00%	100.00%	100.00%	100.00%
petA-108	100.00%	100.00%	100.00%	100.00%
petA-109	100.00%	100.00%	100.00%	100.00%
petA-11	100.00%	100.00%	100.00%	100.00%
petA-110	100.00%	100.00%	100.00%	100.00%
petA-111	100.00%	100.00%	100.00%	100.00%
petA-112	100.00%	100.00%	100.00%	100.00%
petA-113	100.00%	100.00%	100.00%	100.00%
petA-114	100.00%	100.00%	100.00%	100.00%
petA-115	100.00%	100.00%	100.00%	100.00%
petA-116	100.00%	100.00%	100.00%	100.00%
petA-117	100.00%	100.00%	100.00%	100.00%
petA-118	100.00%	100.00%	100.00%	100.00%
petA-119	100.00%	100.00%	100.00%	100.00%
petA-12	100.00%	100.00%	100.00%	100.00%
petA-120	100.00%	100.00%	100.00%	100.00%
petA-121	100.00%	100.00%	100.00%	100.00%
petA-122	100.00%	100.00%	100.00%	100.00%
petA-123	100.00%	100.00%	100.00%	100.00%
petA-124	100.00%	100.00%	100.00%	100.00%
petA-125	100.00%	100.00%	100.00%	100.00%
petA-126	100.00%	100.00%	100.00%	100.00%
petA-127	100.00%	100.00%	100.00%	100.00%
petA-128	100.00%	100.00%	100.00%	100.00%
petA-129	100.00%	100.00%	100.00%	100.00%
petA-13	100.00%	100.00%	100.00%	100.00%
petA-130	100.00%	100.00%	100.00%	100.00%
petA-131	100.00%	100.00%	100.00%	100.00%
petA-132	100.00%	100.00%	100.00%	100.00%
petA-133	100.00%	100.00%	100.00%	100.00%
petA-134	100.00%	100.00%	100.00%	100.00%
petA-135	100.00%	100.00%	100.00%	100.00%
petA-136	100.00%	100.00%	100.00%	100.00%
petA-137	100.00%	100.00%	100.00%	100.00%
petA-138	100.00%	100.00%	100.00%	100.00%
petA-139	100.00%	100.00%	100.00%	100.00%
petA-14	100.00%	100.00%	100.00%	100.00%
petA-140	100.00%	100.00%	100.00%	100.00%
petA-141	100.00%	100.00%	100.00%	100.00%
petA-142	100.00%	100.00%	100.00%	100.00%
petA-143	100.00%	100.00%	100.00%	100.00%
petA-144	100.00%	100.00%	100.00%	100.00%
petA-145	100.00%	100.00%	100.00%	100.00%
petA-146	100.00%	100.00%	100.00%	100.00%
petA-147	100.00%	100.00%	100.00%	100.00%
petA-148	100.00%	100.00%	100.00%	100.00%
petA-149	100.00%	100.00%	100.00%	100.00%
petA-15	100.00%	100.00%	100.00%	100.00%
petA-150	100.00%	100.00%	100.00%	100.00%
petA-151	100.00%	100.00%	100.00%	100.00%
petA-152	100.00%	100.00%	100.00%	100.00%
petA-153	100.00%	100.00%	100.00%	100.00%
petA-154	100.00%	100.00%	100.00%	100.00%
petA-155	100.00%	100.00%	100.00%	100.00%
petA-156	100.00%	100.00%	100.00%	100.00%
petA-157	100.00%	100.00%	100.00%	100.00%
petA-158	100.00%	100.00%	100.00%	100.00%
petA-159	100.00%	100.00%	100.00%	100.00%
petA-16	100.00%	100.00%	100.00%	100.00%
petA-160	100.00%	100.00%	100.00%	100.00%
petA-161	100.00%	100.00%	100.00%	100.00%
petA-162	100.00%	100.00%	100.00%	100.00%
petA-163	100.00%	100.00%	100.00%	100.00%
petA-164	100.00%	100.00%	100.00%	100.00%
petA-165	100.00%	100.00%	100.00%	100.00%
petA-166	100.00%	100.00%	100.00%	100.00%
petA-167	100.00%	100.00%	100.00%	100.00%
petA-168	100.00%	100.00%	100.00%	100.00%
petA-169	100.00%	100.00%	100.00%	100.00%
petA-17	100.00%	100.00%	100.00%	100.00%
petA-170	100.00%	100.00%	100.00%	100.00%
petA-171	100.00%	100.00%	100.00%	100.00%
petA-172	100.00%	100.00%	100.00%	100.00%
petA-18	100.00%	100.00%	100.00%	100.00%
petA-19	100.00%	100.00%	100.00%	100.00%
petA-2	100.00%	100.00%	100.00%	100.00%
petA-20	100.00%	100.00%	100.00%	100.00%
petA-21	100.00%	100.00%	100.00%	100.00%
petA-22	100.00%	100.00%	100.00%	100.00%
petA-23	100.00%	100.00%	100.00%	100.00%
petA-24	100.00%	100.00%	100.00%	100.00%
petA-25	100.00%	100.00%	100.00%	100.00%
petA-26	100.00%	100.00%	100.00%	100.00%
petA-27	100.00%	100.00%	100.00%	100.00%
petA-28	100.00%	100.00%	100.00%	100.00%
petA-29	100.00%	100.00%	100.00%	100.00%
petA-3	100.00%	100.00%	100.00%	100.00%
petA-30	100.00%	100.00%	100.00%	100.00%
petA-31	100.00%	100.00%	100.00%	100.00%
petA-32	100.00%	100.00%	100.00%	100.00%
petA-33	100.00%	100.00%	100.00%	100.00%
petA-34	100.00%	100.00%	100.00%	100.00%
petA-35	100.00%	100.00%	100.00%	100.00%
petA-36	100.00%	100.00%	100.00%	100.00%
petA-37	100.00%	100.00%	100.00%	100.00%
petA-38	100.00%	100.00%	100.00%	100.00%
petA-39	100.00%	100.00%	100.00%	100.00%
petA-4	100.00%	100.00%	100.00%	100.00%
petA-40	100.00%	100.00%	100.00%	100.00%
petA-41	100.00%	100.00%	100.00%	100.00%
petA-42	100.00%	100.00%	100.00%	100.00%
petA-43	100.00%	100.00%	100.00%	100.00%
petA-44	100.00%	100.00%	100.00%	100.00%
petA-45	100.00%	100.00%	100.00%	100.00%
petA-46	100.00%	100.00%	100.00%	100.00%
petA-47	100.00%	100.00%	100.00%	100.00%
petA-48	100.00%	100.00%	100.00%	100.00%
petA-49	100.00%	100.00%	100.00%	100.00%
petA-5	100.00%	100.00%	100.00%	100.00%
petA-50	100.00%	100.00%	100.00%	100.00%
petA-51	100.00%	100.00%	100.00%	100.00%
petA-52	100.00%	100.00%	100.00%	100.00%
petA-53	100.00%	100.00%	100.00%	100.00%
petA-54	100.00%	100.00%	100.00%	100.00%
petA-55	100.00%	100.00%	100.00%	100.00%
petA-56	100.00%	100.00%	100.00%	100.00%
petA-57	100.00%	100.00%	100.00%	100.00%
petA-58	100.00%	100.00%	100.00%	100.00%
petA-59	100.00%	100.00%	100.00%	100.00%
petA-6	100.00%	100.00%	100.00%	100.00%
petA-60	100.00%	100.00%	100.00%	100.00%
petA-61	100.00%	100.00%	100.00%	100.00%
petA-62	100.00%	100.00%	100.00%	100.00%
petA-63	100.00%	100.00%	100.00%	100.00%
petA-64	100.00%	100.00%	100.00%	100.00%
petA-65	100.00%	100.00%	100.00%	100.00%
petA-66	100.00%	100.00%	100.00%	100.00%
petA-67	100.00%	100.00%	100.00%	100.00%
petA-68	100.00%	100.00%	100.00%	100.00%
petA-69	100.00%	100.00%	100.00%	100.00%
petA-7	100.00%	100.00%	100.00%	100.00%
petA-70	100.00%	100.00%	100.00%	100.00%
petA-71	100.00%	100.00%	100.00%	100.00%
petA-72	100.00%	100.00%	100.00%	100.00%
petA-73	100.00%	100.00%	100.00%	100.00%
petA-74	100.00%	100.00%	100.00%	100.00%
petA-75	80.00%	100.00%	100.00%	100.00%
petA-76	100.00%	100.00%	100.00%	100.00%
petA-77	100.00%	100.00%	100.00%	100.00%
petA-78	100.00%	100.00%	100.00%	100.00%
petA-79	100.00%	100.00%	100.00%	100.00%
petA-8	100.00%	100.00%	100.00%	100.00%
petA-80	100.00%	100.00%	100.00%	100.00%
petA-81	100.00%	100.00%	100.00%	100.00%
petA-82	100.00%	100.00%	100.00%	100.00%
petA-83	100.00%	100.00%	100.00%	100.00%
petA-84	100.00%	100.00%	100.00%	100.00%
petA-85	100.00%	100.00%	100.00%	100.00%
petA-86	100.00%	100.00%	100.00%	100.00%
petA-87	100.00%	100.00%	100.00%	100.00%
petA-88	100.00%	100.00%	100.00%	100.00%
petA-89	100.00%	100.00%	100.00%	100.00%
petA-9	100.00%	100.00%	100.00%	100.00%
petA-90	100.00%	100.00%	100.00%	100.00%
petA-91	100.00%	100.00%	100.00%	100.00%
petA-92	100.00%	100.00%	100.00%	100.00%
petA-93	100.00%	100.00%	100.00%	100.00%
petA-94	60.00%	93.33%	100.00%	100.00%
petA-95	100.00%	100.00%	100.00%	100.00%
petA-96	100.00%	100.00%	100.00%	100.00%
petA-97	100.00%	100.00%	100.00%	100.00%
petA-98	100.00%	100.00%	100.00%	100.00%
petA-99	100.00%	100.00%	100.00%	100.00%
petD-1	74.74%	95.79%	100.00%	100.00%
petD-10	74.74%	95.79%	100.00%	100.00%
petD-100	74.74%	95.79%	100.00%	100.00%
petD-101	75.11%	96.20%	100.00%	100.00%
petD-102	75.00%	96.19%	100.00%	100.00%
petD-103	74.74%	95.79%	100.00%	100.00%
petD-104	75.00%	96.19%	100.00%	100.00%
petD-105	75.00%	96.19%	100.00%	100.00%
petD-106	74.89%	96.17%	100.00%	100.00%
petD-107	74.74%	95.79%	100.00%	100.00%
petD-108	74.74%	95.79%	100.00%	100.00%
petD-109	74.74%	95.79%	100.00%	100.00%
petD-11	74.74%	95.79%	100.00%	100.00%
petD-110	74.74%	95.79%	100.00%	100.00%
petD-111	75.00%	96.19%	100.00%	100.00%
petD-112	74.74%	95.79%	100.00%	100.00%
petD-113	74.89%	96.17%	100.00%	100.00%
petD-114	75.00%	96.19%	100.00%	100.00%
petD-115	75.11%	96.20%	100.00%	100.00%
petD-116	74.74%	95.79%	100.00%	100.00%
petD-12	75.00%	96.19%	100.00%	100.00%
petD-13	74.74%	95.79%	100.00%	100.00%
petD-14	74.74%	95.79%	100.00%	100.00%
petD-15	74.74%	95.79%	100.00%	100.00%
petD-16	74.74%	95.79%	100.00%	100.00%
petD-17	75.11%	96.20%	100.00%	100.00%
petD-18	74.74%	95.79%	100.00%	100.00%
petD-19	75.00%	96.19%	100.00%	100.00%
petD-2	74.74%	95.79%	100.00%	100.00%
petD-20	74.74%	95.79%	100.00%	100.00%
petD-21	74.74%	95.79%	100.00%	100.00%
petD-22	74.74%	95.79%	100.00%	100.00%
petD-23	74.74%	95.79%	100.00%	100.00%
petD-24	74.74%	95.79%	100.00%	100.00%
petD-25	75.21%	96.58%	100.00%	100.00%
petD-26	75.00%	96.19%	100.00%	100.00%
petD-27	74.74%	95.79%	100.00%	100.00%
petD-28	74.74%	95.79%	100.00%	100.00%
petD-29	74.74%	95.79%	100.00%	100.00%
petD-3	74.74%	95.79%	100.00%	100.00%
petD-30	74.74%	95.79%	100.00%	100.00%
petD-31	74.74%	95.79%	100.00%	100.00%
petD-32	75.00%	96.19%	100.00%	100.00%
petD-33	75.05%	96.19%	100.00%	100.00%
petD-34	74.74%	95.79%	100.00%	100.00%
petD-35	74.74%	95.79%	100.00%	100.00%
petD-36	75.00%	96.19%	100.00%	100.00%
petD-37	74.95%	96.18%	100.00%	100.00%
petD-38	74.74%	95.79%	100.00%	100.00%
petD-39	74.74%	95.79%	100.00%	100.00%
petD-4	74.74%	95.79%	100.00%	100.00%
petD-40	74.74%	95.79%	100.00%	100.00%
petD-41	75.11%	96.20%	100.00%	100.00%
petD-42	74.74%	95.79%	100.00%	100.00%
petD-43	74.74%	95.79%	100.00%	100.00%
petD-44	75.11%	96.20%	100.00%	100.00%
petD-45	74.74%	95.79%	100.00%	100.00%
petD-46	74.74%	95.79%	100.00%	100.00%
petD-47	74.74%	95.79%	100.00%	100.00%
petD-48	74.74%	95.79%	100.00%	100.00%
petD-49	74.74%	95.79%	100.00%	100.00%
petD-5	74.74%	95.79%	100.00%	100.00%
petD-50	74.74%	95.79%	100.00%	100.00%
petD-51	74.74%	95.79%	100.00%	100.00%
petD-52	74.74%	95.79%	100.00%	100.00%
petD-53	75.00%	96.19%	100.00%	100.00%
petD-54	74.74%	95.79%	100.00%	100.00%
petD-55	74.74%	95.79%	100.00%	100.00%
petD-56	74.79%	95.80%	100.00%	100.00%
petD-57	74.74%	95.79%	100.00%	100.00%
petD-58	74.74%	95.79%	100.00%	100.00%
petD-59	74.74%	95.79%	100.00%	100.00%
petD-6	74.89%	96.17%	100.00%	100.00%
petD-60	74.79%	95.45%	100.00%	100.00%
petD-61	74.74%	95.79%	100.00%	100.00%
petD-62	75.00%	96.19%	100.00%	100.00%
petD-63	74.74%	95.79%	100.00%	100.00%
petD-64	75.00%	96.19%	100.00%	100.00%
petD-65	74.74%	95.79%	100.00%	100.00%
petD-66	74.74%	95.79%	100.00%	100.00%
petD-67	75.00%	96.19%	100.00%	100.00%
petD-68	75.00%	96.19%	100.00%	100.00%
petD-69	74.74%	95.79%	100.00%	100.00%
petD-7	74.74%	95.79%	100.00%	100.00%
petD-70	74.74%	95.79%	100.00%	100.00%
petD-71	74.89%	96.17%	100.00%	100.00%
petD-72	74.95%	96.18%	100.00%	100.00%
petD-73	74.74%	95.79%	100.00%	100.00%
petD-74	74.74%	95.79%	100.00%	100.00%
petD-75	74.89%	96.17%	100.00%	100.00%
petD-76	74.74%	95.79%	100.00%	100.00%
petD-77	74.74%	95.79%	100.00%	100.00%
petD-78	75.00%	96.19%	100.00%	100.00%
petD-79	75.21%	96.58%	100.00%	100.00%
petD-8	75.05%	96.19%	100.00%	100.00%
petD-80	74.74%	95.79%	100.00%	100.00%
petD-81	74.95%	96.18%	100.00%	100.00%
petD-82	74.74%	95.79%	100.00%	100.00%
petD-83	75.00%	96.19%	100.00%	100.00%
petD-84	74.74%	95.79%	100.00%	100.00%
petD-85	74.74%	95.79%	100.00%	100.00%
petD-86	74.74%	95.79%	100.00%	100.00%
petD-87	75.00%	96.19%	100.00%	100.00%
petD-88	74.74%	95.79%	100.00%	100.00%
petD-89	75.11%	96.20%	100.00%	100.00%
petD-9	74.74%	95.79%	100.00%	100.00%
petD-90	74.89%	96.17%	100.00%	100.00%
petD-91	74.74%	95.79%	100.00%	100.00%
petD-92	75.21%	96.58%	100.00%	100.00%
petD-93	75.00%	96.19%	100.00%	100.00%
petD-94	75.00%	96.19%	100.00%	100.00%
petD-95	75.21%	96.58%	100.00%	100.00%
petD-96	74.74%	95.79%	100.00%	100.00%
petD-97	74.74%	95.79%	100.00%	100.00%
petD-98	74.95%	96.18%	100.00%	100.00%
petD-99	74.74%	95.79%	100.00%	100.00%
psbA-3-1	100.00%	100.00%	100.00%	100.00%
psbA-3-10	100.00%	100.00%	100.00%	100.00%
psbA-3-11	100.00%	100.00%	100.00%	100.00%
psbA-3-12	100.00%	100.00%	100.00%	100.00%
psbA-3-13	100.00%	100.00%	100.00%	100.00%
psbA-3-14	100.00%	100.00%	100.00%	100.00%
psbA-3-15	100.00%	100.00%	100.00%	100.00%
psbA-3-16	100.00%	100.00%	100.00%	100.00%
psbA-3-17	100.00%	100.00%	100.00%	100.00%
psbA-3-18	100.00%	100.00%	100.00%	100.00%
psbA-3-19	100.00%	100.00%	100.00%	100.00%
psbA-3-2	100.00%	100.00%	100.00%	100.00%
psbA-3-20	100.00%	100.00%	100.00%	100.00%
psbA-3-21	100.00%	100.00%	100.00%	100.00%
psbA-3-22	100.00%	100.00%	100.00%	100.00%
psbA-3-23	100.00%	100.00%	100.00%	100.00%
psbA-3-24	100.00%	100.00%	100.00%	100.00%
psbA-3-25	100.00%	100.00%	100.00%	100.00%
psbA-3-26	100.00%	100.00%	100.00%	100.00%
psbA-3-27	100.00%	100.00%	100.00%	100.00%
psbA-3-28	100.00%	100.00%	100.00%	100.00%
psbA-3-29	100.00%	100.00%	100.00%	100.00%
psbA-3-3	100.00%	100.00%	100.00%	100.00%
psbA-3-30	100.00%	100.00%	100.00%	100.00%
psbA-3-31	100.00%	100.00%	100.00%	100.00%
psbA-3-32	100.00%	100.00%	100.00%	100.00%
psbA-3-33	100.00%	100.00%	100.00%	100.00%
psbA-3-34	100.00%	100.00%	100.00%	100.00%
psbA-3-4	100.00%	100.00%	100.00%	100.00%
psbA-3-5	100.00%	100.00%	100.00%	100.00%
psbA-3-6	100.00%	100.00%	100.00%	100.00%
psbA-3-7	100.00%	100.00%	100.00%	100.00%
psbA-3-8	100.00%	100.00%	100.00%	100.00%
psbA-3-9	100.00%	100.00%	100.00%	100.00%
psbA-5-1	100.00%	100.00%	100.00%	100.00%
psbA-5-10	100.00%	100.00%	100.00%	100.00%
psbA-5-11	100.00%	100.00%	100.00%	100.00%
psbA-5-12	100.00%	100.00%	100.00%	100.00%
psbA-5-13	100.00%	100.00%	100.00%	100.00%
psbA-5-14	100.00%	100.00%	100.00%	100.00%
psbA-5-15	100.00%	100.00%	100.00%	100.00%
psbA-5-16	100.00%	100.00%	100.00%	100.00%
psbA-5-17	100.00%	100.00%	100.00%	100.00%
psbA-5-18	100.00%	100.00%	100.00%	100.00%
psbA-5-19	100.00%	100.00%	100.00%	100.00%
psbA-5-2	100.00%	100.00%	100.00%	100.00%
psbA-5-20	100.00%	100.00%	100.00%	100.00%
psbA-5-21	100.00%	100.00%	100.00%	100.00%
psbA-5-22	100.00%	100.00%	100.00%	100.00%
psbA-5-23	100.00%	100.00%	100.00%	100.00%
psbA-5-24	100.00%	100.00%	100.00%	100.00%
psbA-5-25	100.00%	100.00%	100.00%	100.00%
psbA-5-26	100.00%	100.00%	100.00%	100.00%
psbA-5-27	100.00%	100.00%	100.00%	100.00%
psbA-5-28	100.00%	100.00%	100.00%	100.00%
psbA-5-29	100.00%	100.00%	100.00%	100.00%
psbA-5-3	100.00%	100.00%	100.00%	100.00%
psbA-5-30	100.00%	100.00%	100.00%	100.00%
psbA-5-31	100.00%	100.00%	100.00%	100.00%
psbA-5-32	100.00%	100.00%	100.00%	100.00%
psbA-5-33	100.00%	100.00%	100.00%	100.00%
psbA-5-34	100.00%	100.00%	100.00%	100.00%
psbA-5-4	100.00%	100.00%	100.00%	100.00%
psbA-5-5	100.00%	100.00%	100.00%	100.00%
psbA-5-6	100.00%	100.00%	100.00%	100.00%
psbA-5-7	100.00%	100.00%	100.00%	100.00%
psbA-5-8	100.00%	100.00%	100.00%	100.00%
psbA-5-9	100.00%	100.00%	100.00%	100.00%
psbD-1	100.00%	100.00%	100.00%	100.00%
psbD-10	100.00%	100.00%	100.00%	100.00%
psbD-11	100.00%	100.00%	100.00%	100.00%
psbD-12	100.00%	100.00%	100.00%	100.00%
psbD-13	100.00%	100.00%	100.00%	100.00%
psbD-14	100.00%	100.00%	100.00%	100.00%
psbD-15	100.00%	100.00%	100.00%	100.00%
psbD-16	100.00%	100.00%	100.00%	100.00%
psbD-17	100.00%	100.00%	100.00%	100.00%
psbD-18	100.00%	100.00%	100.00%	100.00%
psbD-19	100.00%	100.00%	100.00%	100.00%
psbD-2	100.00%	100.00%	100.00%	100.00%
psbD-20	100.00%	100.00%	100.00%	100.00%
psbD-21	100.00%	100.00%	100.00%	100.00%
psbD-22	100.00%	100.00%	100.00%	100.00%
psbD-23	100.00%	100.00%	100.00%	100.00%
psbD-24	100.00%	100.00%	100.00%	100.00%
psbD-25	100.00%	100.00%	100.00%	100.00%
psbD-26	100.00%	100.00%	100.00%	100.00%
psbD-27	100.00%	100.00%	100.00%	100.00%
psbD-28	100.00%	100.00%	100.00%	100.00%
psbD-29	100.00%	100.00%	100.00%	100.00%
psbD-3	100.00%	100.00%	100.00%	100.00%
psbD-30	100.00%	100.00%	100.00%	100.00%
psbD-31	100.00%	100.00%	100.00%	100.00%
psbD-32	100.00%	100.00%	100.00%	100.00%
psbD-33	100.00%	100.00%	100.00%	100.00%
psbD-34	100.00%	100.00%	100.00%	100.00%
psbD-35	100.00%	100.00%	100.00%	100.00%
psbD-36	100.00%	100.00%	100.00%	100.00%
psbD-37	100.00%	100.00%	100.00%	100.00%
psbD-38	100.00%	100.00%	100.00%	100.00%
psbD-39	100.00%	100.00%	100.00%	100.00%
psbD-4	100.00%	100.00%	100.00%	100.00%
psbD-40	100.00%	100.00%	100.00%	100.00%
psbD-41	100.00%	100.00%	100.00%	100.00%
psbD-42	100.00%	100.00%	100.00%	100.00%
psbD-43	100.00%	100.00%	100.00%	100.00%
psbD-44	100.00%	100.00%	100.00%	100.00%
psbD-45	100.00%	100.00%	100.00%	100.00%
psbD-46	100.00%	100.00%	100.00%	100.00%
psbD-47	100.00%	100.00%	100.00%	100.00%
psbD-48	100.00%	100.00%	100.00%	100.00%
psbD-49	100.00%	100.00%	100.00%	100.00%
psbD-5	100.00%	100.00%	100.00%	100.00%
psbD-50	100.00%	100.00%	100.00%	100.00%
psbD-51	100.00%	100.00%	100.00%	100.00%
psbD-52	100.00%	100.00%	100.00%	100.00%
psbD-53	100.00%	100.00%	100.00%	100.00%
psbD-54	100.00%	100.00%	100.00%	100.00%
psbD-55	100.00%	100.00%	100.00%	100.00%
psbD-56	100.00%	100.00%	100.00%	100.00%
psbD-57	100.00%	100.00%	100.00%	100.00%
psbD-58	100.00%	100.00%	100.00%	100.00%
psbD-59	100.00%	100.00%	100.00%	100.00%
psbD-6	100.00%	100.00%	100.00%	100.00%
psbD-60	100.00%	100.00%	100.00%	100.00%
psbD-61	100.00%	100.00%	100.00%	100.00%
psbD-62	100.00%	100.00%	100.00%	100.00%
psbD-63	100.00%	100.00%	100.00%	100.00%
psbD-64	100.00%	100.00%	100.00%	100.00%
psbD-65	100.00%	100.00%	100.00%	100.00%
psbD-66	100.00%	100.00%	100.00%	100.00%
psbD-67	100.00%	100.00%	100.00%	100.00%
psbD-68	100.00%	100.00%	100.00%	100.00%
psbD-69	100.00%	100.00%	100.00%	100.00%
psbD-7	100.00%	100.00%	100.00%	100.00%
psbD-70	100.00%	100.00%	100.00%	100.00%
psbD-71	100.00%	100.00%	100.00%	100.00%
psbD-72	100.00%	100.00%	100.00%	100.00%
psbD-73	100.00%	100.00%	100.00%	100.00%
psbD-8	100.00%	100.00%	100.00%	100.00%
psbD-9	100.00%	100.00%	100.00%	100.00%
psbE-1	100.00%	100.00%	100.00%	100.00%
psbE-10	100.00%	100.00%	100.00%	100.00%
psbE-11	100.00%	100.00%	100.00%	100.00%
psbE-12	100.00%	100.00%	100.00%	100.00%
psbE-13	100.00%	100.00%	100.00%	100.00%
psbE-14	100.00%	100.00%	100.00%	100.00%
psbE-15	100.00%	100.00%	100.00%	100.00%
psbE-16	100.00%	100.00%	100.00%	100.00%
psbE-17	100.00%	100.00%	100.00%	100.00%
psbE-18	100.00%	100.00%	100.00%	100.00%
psbE-19	100.00%	100.00%	100.00%	100.00%
psbE-2	100.00%	100.00%	100.00%	100.00%
psbE-20	100.00%	100.00%	100.00%	100.00%
psbE-21	100.00%	100.00%	100.00%	100.00%
psbE-22	100.00%	100.00%	100.00%	100.00%
psbE-23	100.00%	100.00%	100.00%	100.00%
psbE-24	100.00%	100.00%	100.00%	100.00%
psbE-25	100.00%	100.00%	100.00%	100.00%
psbE-26	100.00%	100.00%	100.00%	100.00%
psbE-27	100.00%	100.00%	100.00%	100.00%
psbE-28	100.00%	100.00%	100.00%	100.00%
psbE-3	100.00%	100.00%	100.00%	100.00%
psbE-30	100.00%	100.00%	100.00%	100.00%
psbE-31	100.00%	100.00%	100.00%	100.00%
psbE-32	100.00%	100.00%	100.00%	100.00%
psbE-33	100.00%	100.00%	100.00%	100.00%
psbE-34	100.00%	100.00%	100.00%	100.00%
psbE-35	100.00%	100.00%	100.00%	100.00%
psbE-36	100.00%	100.00%	100.00%	100.00%
psbE-37	100.00%	100.00%	100.00%	100.00%
psbE-38	100.00%	100.00%	100.00%	100.00%
psbE-4	100.00%	100.00%	100.00%	100.00%
psbE-40	100.00%	100.00%	100.00%	100.00%
psbE-41	100.00%	100.00%	100.00%	100.00%
psbE-42	100.00%	100.00%	100.00%	100.00%
psbE-43	100.00%	100.00%	100.00%	100.00%
psbE-44	100.00%	100.00%	100.00%	100.00%
psbE-45	100.00%	100.00%	100.00%	100.00%
psbE-46	100.00%	100.00%	100.00%	100.00%
psbE-47	100.00%	100.00%	100.00%	100.00%
psbE-48	100.00%	100.00%	100.00%	100.00%
psbE-49	100.00%	100.00%	100.00%	100.00%
psbE-5	100.00%	100.00%	100.00%	100.00%
psbE-50	100.00%	100.00%	100.00%	100.00%
psbE-51	100.00%	100.00%	100.00%	100.00%
psbE-52	100.00%	100.00%	100.00%	100.00%
psbE-53	100.00%	100.00%	100.00%	100.00%
psbE-54	100.00%	100.00%	100.00%	100.00%
psbE-55	100.00%	100.00%	100.00%	100.00%
psbE-56	100.00%	100.00%	100.00%	100.00%
psbE-57	100.00%	100.00%	100.00%	100.00%
psbE-58	100.00%	100.00%	100.00%	100.00%
psbE-59	100.00%	100.00%	100.00%	100.00%
psbE-6	100.00%	100.00%	100.00%	100.00%
psbE-60	100.00%	100.00%	100.00%	100.00%
psbE-61	100.00%	100.00%	100.00%	100.00%
psbE-62	100.00%	100.00%	100.00%	100.00%
psbE-63	100.00%	100.00%	100.00%	100.00%
psbE-64	100.00%	100.00%	100.00%	100.00%
psbE-65	100.00%	100.00%	100.00%	100.00%
psbE-66	100.00%	100.00%	100.00%	100.00%
psbE-67	100.00%	100.00%	100.00%	100.00%
psbE-68	100.00%	100.00%	100.00%	100.00%
psbE-69	100.00%	100.00%	100.00%	100.00%
psbE-7	100.00%	100.00%	100.00%	100.00%
psbE-70	100.00%	100.00%	100.00%	100.00%
psbE-71	100.00%	100.00%	100.00%	100.00%
psbE-8	100.00%	100.00%	100.00%	100.00%
psbE-9	100.00%	100.00%	100.00%	100.00%
psbH	100.00%	100.00%	100.00%	100.00%
psbH-1	100.00%	100.00%	100.00%	100.00%
psbH-10	100.00%	100.00%	100.00%	100.00%
psbH-100	100.00%	100.00%	100.00%	100.00%
psbH-101	100.00%	100.00%	100.00%	100.00%
psbH-102	100.00%	100.00%	100.00%	100.00%
psbH-103	100.00%	100.00%	100.00%	100.00%
psbH-104	100.00%	100.00%	100.00%	100.00%
psbH-105	100.00%	100.00%	100.00%	100.00%
psbH-106	100.00%	100.00%	100.00%	100.00%
psbH-107	100.00%	100.00%	100.00%	100.00%
psbH-108	100.00%	100.00%	100.00%	100.00%
psbH-109	100.00%	100.00%	100.00%	100.00%
psbH-11	100.00%	100.00%	100.00%	100.00%
psbH-110	100.00%	100.00%	100.00%	100.00%
psbH-12	100.00%	100.00%	100.00%	100.00%
psbH-13	100.00%	100.00%	100.00%	100.00%
psbH-14	100.00%	100.00%	100.00%	100.00%
psbH-15	100.00%	100.00%	100.00%	100.00%
psbH-16	100.00%	100.00%	100.00%	100.00%
psbH-17	100.00%	100.00%	100.00%	100.00%
psbH-18	100.00%	100.00%	100.00%	100.00%
psbH-19	100.00%	100.00%	100.00%	100.00%
psbH-2	100.00%	100.00%	100.00%	100.00%
psbH-20	100.00%	100.00%	100.00%	100.00%
psbH-21	100.00%	100.00%	100.00%	100.00%
psbH-22	100.00%	100.00%	100.00%	100.00%
psbH-23	100.00%	100.00%	100.00%	100.00%
psbH-24	100.00%	100.00%	100.00%	100.00%
psbH-25	100.00%	100.00%	100.00%	100.00%
psbH-26	100.00%	100.00%	100.00%	100.00%
psbH-27	100.00%	100.00%	100.00%	100.00%
psbH-28	100.00%	100.00%	100.00%	100.00%
psbH-29	100.00%	100.00%	100.00%	100.00%
psbH-3	100.00%	100.00%	100.00%	100.00%
psbH-30	100.00%	100.00%	100.00%	100.00%
psbH-31	100.00%	100.00%	100.00%	100.00%
psbH-32	100.00%	100.00%	100.00%	100.00%
psbH-33	100.00%	100.00%	100.00%	100.00%
psbH-34	100.00%	100.00%	100.00%	100.00%
psbH-35	100.00%	100.00%	100.00%	100.00%
psbH-36	100.00%	100.00%	100.00%	100.00%
psbH-37	100.00%	100.00%	100.00%	100.00%
psbH-38	100.00%	100.00%	100.00%	100.00%
psbH-39	100.00%	100.00%	100.00%	100.00%
psbH-4	100.00%	100.00%	100.00%	100.00%
psbH-40	100.00%	100.00%	100.00%	100.00%
psbH-41	100.00%	100.00%	100.00%	100.00%
psbH-42	100.00%	100.00%	100.00%	100.00%
psbH-43	100.00%	100.00%	100.00%	100.00%
psbH-44	100.00%	100.00%	100.00%	100.00%
psbH-45	100.00%	100.00%	100.00%	100.00%
psbH-46	100.00%	100.00%	100.00%	100.00%
psbH-47	100.00%	100.00%	100.00%	100.00%
psbH-48	100.00%	100.00%	100.00%	100.00%
psbH-49	100.00%	100.00%	100.00%	100.00%
psbH-5	100.00%	100.00%	100.00%	100.00%
psbH-50	100.00%	100.00%	100.00%	100.00%
psbH-51	100.00%	100.00%	100.00%	100.00%
psbH-52	100.00%	100.00%	100.00%	100.00%
psbH-53	100.00%	100.00%	100.00%	100.00%
psbH-54	100.00%	100.00%	100.00%	100.00%
psbH-55	100.00%	100.00%	100.00%	100.00%
psbH-56	100.00%	100.00%	100.00%	100.00%
psbH-57	100.00%	100.00%	100.00%	100.00%
psbH-58	100.00%	100.00%	100.00%	100.00%
psbH-59	100.00%	100.00%	100.00%	100.00%
psbH-6	100.00%	100.00%	100.00%	100.00%
psbH-60	100.00%	100.00%	100.00%	100.00%
psbH-61	100.00%	100.00%	100.00%	100.00%
psbH-62	100.00%	100.00%	100.00%	100.00%
psbH-63	100.00%	100.00%	100.00%	100.00%
psbH-64	100.00%	100.00%	100.00%	100.00%
psbH-65	100.00%	100.00%	100.00%	100.00%
psbH-66	100.00%	100.00%	100.00%	100.00%
psbH-67	100.00%	100.00%	100.00%	100.00%
psbH-68	100.00%	100.00%	100.00%	100.00%
psbH-69	100.00%	100.00%	100.00%	100.00%
psbH-7	100.00%	100.00%	100.00%	100.00%
psbH-70	100.00%	100.00%	100.00%	100.00%
psbH-71	100.00%	100.00%	100.00%	100.00%
psbH-72	100.00%	100.00%	100.00%	100.00%
psbH-73	100.00%	100.00%	100.00%	100.00%
psbH-74	100.00%	100.00%	100.00%	100.00%
psbH-75	100.00%	100.00%	100.00%	100.00%
psbH-76	100.00%	100.00%	100.00%	100.00%
psbH-77	100.00%	100.00%	100.00%	100.00%
psbH-78	100.00%	100.00%	100.00%	100.00%
psbH-79	100.00%	100.00%	100.00%	100.00%
psbH-8	100.00%	100.00%	100.00%	100.00%
psbH-80	100.00%	100.00%	100.00%	100.00%
psbH-81	100.00%	100.00%	100.00%	100.00%
psbH-82	100.00%	100.00%	100.00%	100.00%
psbH-83	100.00%	100.00%	100.00%	100.00%
psbH-84	100.00%	100.00%	100.00%	100.00%
psbH-85	100.00%	100.00%	100.00%	100.00%
psbH-86	100.00%	100.00%	100.00%	100.00%
psbH-87	100.00%	100.00%	100.00%	100.00%
psbH-88	100.00%	100.00%	100.00%	100.00%
psbH-89	100.00%	100.00%	100.00%	100.00%
psbH-9	100.00%	100.00%	100.00%	100.00%
psbH-90	100.00%	100.00%	100.00%	100.00%
psbH-91	100.00%	100.00%	100.00%	100.00%
psbH-92	100.00%	100.00%	100.00%	100.00%
psbH-93	100.00%	100.00%	100.00%	100.00%
psbH-94	100.00%	100.00%	100.00%	100.00%
psbH-95	100.00%	100.00%	100.00%	100.00%
psbH-96	100.00%	100.00%	100.00%	100.00%
psbH-97	100.00%	100.00%	100.00%	100.00%
psbH-98	100.00%	100.00%	100.00%	100.00%
psbH-99	100.00%	100.00%	100.00%	100.00%
psbK-1	100.00%	100.00%	100.00%	100.00%
psbK-10	100.00%	100.00%	100.00%	100.00%
psbK-100	100.00%	100.00%	100.00%	100.00%
psbK-101	100.00%	100.00%	100.00%	100.00%
psbK-102	100.00%	100.00%	100.00%	100.00%
psbK-103	100.00%	100.00%	100.00%	100.00%
psbK-104	100.00%	100.00%	100.00%	100.00%
psbK-107	100.00%	100.00%	100.00%	100.00%
psbK-108	100.00%	100.00%	100.00%	100.00%
psbK-109	100.00%	100.00%	100.00%	100.00%
psbK-11	100.00%	100.00%	100.00%	100.00%
psbK-110	100.00%	100.00%	100.00%	100.00%
psbK-112	100.00%	100.00%	100.00%	100.00%
psbK-114	100.00%	100.00%	100.00%	100.00%
psbK-115	100.00%	100.00%	100.00%	100.00%
psbK-117	100.00%	100.00%	100.00%	100.00%
psbK-118	100.00%	100.00%	100.00%	100.00%
psbK-119	77.78%	100.00%	100.00%	100.00%
psbK-12	100.00%	100.00%	100.00%	100.00%
psbK-120	100.00%	100.00%	100.00%	100.00%
psbK-121	100.00%	100.00%	100.00%	100.00%
psbK-122	100.00%	100.00%	100.00%	100.00%
psbK-123	100.00%	100.00%	100.00%	100.00%
psbK-124	100.00%	100.00%	100.00%	100.00%
psbK-125	100.00%	100.00%	100.00%	100.00%
psbK-126	100.00%	100.00%	100.00%	100.00%
psbK-127	100.00%	100.00%	100.00%	100.00%
psbK-128	100.00%	100.00%	100.00%	100.00%
psbK-129	100.00%	100.00%	100.00%	100.00%
psbK-13	100.00%	100.00%	100.00%	100.00%
psbK-130	100.00%	100.00%	100.00%	100.00%
psbK-131	100.00%	100.00%	100.00%	100.00%
psbK-132	100.00%	100.00%	100.00%	100.00%
psbK-133	100.00%	100.00%	100.00%	100.00%
psbK-134	100.00%	100.00%	100.00%	100.00%
psbK-135	100.00%	100.00%	100.00%	100.00%
psbK-136	100.00%	100.00%	100.00%	100.00%
psbK-137	100.00%	100.00%	100.00%	100.00%
psbK-138	100.00%	100.00%	100.00%	100.00%
psbK-139	100.00%	100.00%	100.00%	100.00%
psbK-14	100.00%	100.00%	100.00%	100.00%
psbK-140	100.00%	100.00%	100.00%	100.00%
psbK-141	100.00%	100.00%	100.00%	100.00%
psbK-142	100.00%	100.00%	100.00%	100.00%
psbK-143	100.00%	100.00%	100.00%	100.00%
psbK-144	100.00%	100.00%	100.00%	100.00%
psbK-145	100.00%	100.00%	100.00%	100.00%
psbK-146	100.00%	100.00%	100.00%	100.00%
psbK-147	100.00%	100.00%	100.00%	100.00%
psbK-148	100.00%	100.00%	100.00%	100.00%
psbK-149	100.00%	100.00%	100.00%	100.00%
psbK-15	100.00%	100.00%	100.00%	100.00%
psbK-151	100.00%	100.00%	100.00%	100.00%
psbK-152	100.00%	100.00%	100.00%	100.00%
psbK-16	100.00%	100.00%	100.00%	100.00%
psbK-17	100.00%	100.00%	100.00%	100.00%
psbK-18	100.00%	100.00%	100.00%	100.00%
psbK-19	100.00%	100.00%	100.00%	100.00%
psbK-2	100.00%	100.00%	100.00%	100.00%
psbK-20	100.00%	100.00%	100.00%	100.00%
psbK-21	100.00%	100.00%	100.00%	100.00%
psbK-22	100.00%	100.00%	100.00%	100.00%
psbK-23	100.00%	100.00%	100.00%	100.00%
psbK-24	100.00%	100.00%	100.00%	100.00%
psbK-25	100.00%	100.00%	100.00%	100.00%
psbK-26	100.00%	100.00%	100.00%	100.00%
psbK-27	100.00%	100.00%	100.00%	100.00%
psbK-28	100.00%	100.00%	100.00%	100.00%
psbK-29	100.00%	100.00%	100.00%	100.00%
psbK-3	100.00%	100.00%	100.00%	100.00%
psbK-30	100.00%	100.00%	100.00%	100.00%
psbK-31	100.00%	100.00%	100.00%	100.00%
psbK-32	100.00%	100.00%	100.00%	100.00%
psbK-33	100.00%	100.00%	100.00%	100.00%
psbK-34	100.00%	100.00%	100.00%	100.00%
psbK-35	100.00%	100.00%	100.00%	100.00%
psbK-36	100.00%	100.00%	100.00%	100.00%
psbK-37	100.00%	100.00%	100.00%	100.00%
psbK-38	100.00%	100.00%	100.00%	100.00%
psbK-39	100.00%	100.00%	100.00%	100.00%
psbK-4	100.00%	100.00%	100.00%	100.00%
psbK-40	100.00%	100.00%	100.00%	100.00%
psbK-41	100.00%	100.00%	100.00%	100.00%
psbK-43	100.00%	100.00%	100.00%	100.00%
psbK-44	100.00%	100.00%	100.00%	100.00%
psbK-45	100.00%	100.00%	100.00%	100.00%
psbK-46	100.00%	100.00%	100.00%	100.00%
psbK-47	100.00%	100.00%	100.00%	100.00%
psbK-48	100.00%	100.00%	100.00%	100.00%
psbK-49	100.00%	100.00%	100.00%	100.00%
psbK-5	100.00%	100.00%	100.00%	100.00%
psbK-50	100.00%	100.00%	100.00%	100.00%
psbK-51	100.00%	100.00%	100.00%	100.00%
psbK-52	100.00%	100.00%	100.00%	100.00%
psbK-53	100.00%	100.00%	100.00%	100.00%
psbK-54	100.00%	100.00%	100.00%	100.00%
psbK-55	100.00%	100.00%	100.00%	100.00%
psbK-56	100.00%	100.00%	100.00%	100.00%
psbK-57	100.00%	100.00%	100.00%	100.00%
psbK-58	100.00%	100.00%	100.00%	100.00%
psbK-59	100.00%	100.00%	100.00%	100.00%
psbK-6	100.00%	100.00%	100.00%	100.00%
psbK-60	100.00%	100.00%	100.00%	100.00%
psbK-61	100.00%	100.00%	100.00%	100.00%
psbK-62	100.00%	100.00%	100.00%	100.00%
psbK-63	100.00%	100.00%	100.00%	100.00%
psbK-64	100.00%	100.00%	100.00%	100.00%
psbK-65	100.00%	100.00%	100.00%	100.00%
psbK-66	100.00%	100.00%	100.00%	100.00%
psbK-67	100.00%	100.00%	100.00%	100.00%
psbK-68	100.00%	100.00%	100.00%	100.00%
psbK-69	100.00%	100.00%	100.00%	100.00%
psbK-7	100.00%	100.00%	100.00%	100.00%
psbK-70	100.00%	100.00%	100.00%	100.00%
psbK-71	100.00%	100.00%	100.00%	100.00%
psbK-72	100.00%	100.00%	100.00%	100.00%
psbK-73	100.00%	100.00%	100.00%	100.00%
psbK-74	100.00%	100.00%	100.00%	100.00%
psbK-76	100.00%	100.00%	100.00%	100.00%
psbK-78	100.00%	100.00%	100.00%	100.00%
psbK-79	100.00%	100.00%	100.00%	100.00%
psbK-8	100.00%	100.00%	100.00%	100.00%
psbK-80	100.00%	100.00%	100.00%	100.00%
psbK-81	100.00%	100.00%	100.00%	100.00%
psbK-82	100.00%	100.00%	100.00%	100.00%
psbK-83	100.00%	100.00%	100.00%	100.00%
psbK-84	100.00%	100.00%	100.00%	100.00%
psbK-85	100.00%	100.00%	100.00%	100.00%
psbK-86	100.00%	100.00%	100.00%	100.00%
psbK-88	100.00%	100.00%	100.00%	100.00%
psbK-9	100.00%	100.00%	100.00%	100.00%
psbK-90	100.00%	100.00%	100.00%	100.00%
psbK-91	100.00%	100.00%	100.00%	100.00%
psbK-92	100.00%	100.00%	100.00%	100.00%
psbK-93	100.00%	100.00%	100.00%	100.00%
psbK-94	100.00%	100.00%	100.00%	100.00%
psbK-95	100.00%	100.00%	100.00%	100.00%
psbK-96	100.00%	100.00%	100.00%	100.00%
psbK-97	100.00%	100.00%	100.00%	100.00%
psbK-98	100.00%	100.00%	100.00%	100.00%
psbK-99	100.00%	100.00%	100.00%	100.00%
psbZ-1	100.00%	100.00%	100.00%	100.00%
psbZ-10	100.00%	100.00%	100.00%	100.00%
psbZ-11	100.00%	100.00%	100.00%	100.00%
psbZ-12	100.00%	100.00%	100.00%	100.00%
psbZ-13	100.00%	100.00%	100.00%	100.00%
psbZ-14	100.00%	100.00%	100.00%	100.00%
psbZ-15	100.00%	100.00%	100.00%	100.00%
psbZ-16	100.00%	100.00%	100.00%	100.00%
psbZ-17	100.00%	100.00%	100.00%	100.00%
psbZ-18	100.00%	100.00%	100.00%	100.00%
psbZ-19	100.00%	100.00%	100.00%	100.00%
psbZ-2	100.00%	100.00%	100.00%	100.00%
psbZ-20	100.00%	100.00%	100.00%	100.00%
psbZ-21	100.00%	100.00%	100.00%	100.00%
psbZ-22	100.00%	100.00%	100.00%	100.00%
psbZ-23	100.00%	100.00%	100.00%	100.00%
psbZ-24	100.00%	100.00%	100.00%	100.00%
psbZ-25	100.00%	100.00%	100.00%	100.00%
psbZ-26	100.00%	100.00%	100.00%	100.00%
psbZ-27	100.00%	100.00%	100.00%	100.00%
psbZ-28	100.00%	100.00%	100.00%	100.00%
psbZ-29	100.00%	100.00%	100.00%	100.00%
psbZ-3	100.00%	100.00%	100.00%	100.00%
psbZ-30	100.00%	100.00%	100.00%	100.00%
psbZ-31	100.00%	100.00%	100.00%	100.00%
psbZ-32	100.00%	100.00%	100.00%	100.00%
psbZ-33	100.00%	100.00%	100.00%	100.00%
psbZ-34	100.00%	100.00%	100.00%	100.00%
psbZ-35	100.00%	100.00%	100.00%	100.00%
psbZ-36	100.00%	100.00%	100.00%	100.00%
psbZ-37	100.00%	100.00%	100.00%	100.00%
psbZ-38	100.00%	100.00%	100.00%	100.00%
psbZ-39	100.00%	100.00%	100.00%	100.00%
psbZ-4	100.00%	100.00%	100.00%	100.00%
psbZ-40	100.00%	100.00%	100.00%	100.00%
psbZ-41	100.00%	100.00%	100.00%	100.00%
psbZ-42	100.00%	100.00%	100.00%	100.00%
psbZ-43	100.00%	100.00%	100.00%	100.00%
psbZ-44	100.00%	100.00%	100.00%	100.00%
psbZ-45	100.00%	100.00%	100.00%	100.00%
psbZ-46	100.00%	100.00%	100.00%	100.00%
psbZ-47	100.00%	100.00%	100.00%	100.00%
psbZ-48	100.00%	100.00%	100.00%	100.00%
psbZ-49	100.00%	100.00%	100.00%	100.00%
psbZ-5	100.00%	100.00%	100.00%	100.00%
psbZ-50	100.00%	100.00%	100.00%	100.00%
psbZ-51	100.00%	100.00%	100.00%	100.00%
psbZ-52	100.00%	100.00%	100.00%	100.00%
psbZ-53	100.00%	100.00%	100.00%	100.00%
psbZ-54	100.00%	100.00%	100.00%	100.00%
psbZ-55	100.00%	100.00%	100.00%	100.00%
psbZ-56	100.00%	100.00%	100.00%	100.00%
psbZ-57	100.00%	100.00%	100.00%	100.00%
psbZ-58	100.00%	100.00%	100.00%	100.00%
psbZ-59	100.00%	100.00%	100.00%	100.00%
psbZ-6	100.00%	100.00%	100.00%	100.00%
psbZ-60	100.00%	100.00%	100.00%	100.00%
psbZ-61	100.00%	100.00%	100.00%	100.00%
psbZ-7	100.00%	100.00%	100.00%	100.00%
psbZ-8	100.00%	100.00%	100.00%	100.00%
psbZ-9	100.00%	100.00%	100.00%	100.00%
psbz-62	100.00%	100.00%	100.00%	100.00%
rbcL-1	100.00%	100.00%	100.00%	100.00%
rbcL-10	100.00%	100.00%	100.00%	100.00%
rbcL-100	100.00%	100.00%	100.00%	100.00%
rbcL-101	100.00%	100.00%	100.00%	100.00%
rbcL-102	100.00%	100.00%	100.00%	100.00%
rbcL-103	100.00%	100.00%	100.00%	100.00%
rbcL-104	100.00%	100.00%	100.00%	100.00%
rbcL-105	100.00%	100.00%	100.00%	100.00%
rbcL-106	100.00%	100.00%	100.00%	100.00%
rbcL-107	100.00%	100.00%	100.00%	100.00%
rbcL-108	100.00%	100.00%	100.00%	100.00%
rbcL-109	100.00%	100.00%	100.00%	100.00%
rbcL-11	100.00%	100.00%	100.00%	100.00%
rbcL-110	100.00%	100.00%	100.00%	100.00%
rbcL-111	100.00%	100.00%	100.00%	100.00%
rbcL-112	100.00%	100.00%	100.00%	100.00%
rbcL-113	100.00%	100.00%	100.00%	100.00%
rbcL-114	100.00%	100.00%	100.00%	100.00%
rbcL-115	100.00%	100.00%	100.00%	100.00%
rbcL-116	100.00%	100.00%	100.00%	100.00%
rbcL-117	100.00%	100.00%	100.00%	100.00%
rbcL-118	100.00%	100.00%	100.00%	100.00%
rbcL-119	100.00%	100.00%	100.00%	100.00%
rbcL-12	100.00%	100.00%	100.00%	100.00%
rbcL-120	100.00%	100.00%	100.00%	100.00%
rbcL-121	100.00%	100.00%	100.00%	100.00%
rbcL-122	100.00%	100.00%	100.00%	100.00%
rbcL-123	100.00%	100.00%	100.00%	100.00%
rbcL-124	100.00%	100.00%	100.00%	100.00%
rbcL-125	100.00%	100.00%	100.00%	100.00%
rbcL-126	100.00%	100.00%	100.00%	100.00%
rbcL-127	100.00%	100.00%	100.00%	100.00%
rbcL-128	100.00%	100.00%	100.00%	100.00%
rbcL-129	100.00%	100.00%	100.00%	100.00%
rbcL-13	100.00%	100.00%	100.00%	100.00%
rbcL-130	100.00%	100.00%	100.00%	100.00%
rbcL-131	100.00%	100.00%	100.00%	100.00%
rbcL-132	100.00%	100.00%	100.00%	100.00%
rbcL-133	100.00%	100.00%	100.00%	100.00%
rbcL-134	100.00%	100.00%	100.00%	100.00%
rbcL-135	100.00%	100.00%	100.00%	100.00%
rbcL-136	100.00%	100.00%	100.00%	100.00%
rbcL-137	100.00%	100.00%	100.00%	100.00%
rbcL-138	100.00%	100.00%	100.00%	100.00%
rbcL-139	100.00%	100.00%	100.00%	100.00%
rbcL-14	100.00%	100.00%	100.00%	100.00%
rbcL-140	100.00%	100.00%	100.00%	100.00%
rbcL-141	100.00%	100.00%	100.00%	100.00%
rbcL-142	100.00%	100.00%	100.00%	100.00%
rbcL-143	100.00%	100.00%	100.00%	100.00%
rbcL-144	100.00%	100.00%	100.00%	100.00%
rbcL-145	100.00%	100.00%	100.00%	100.00%
rbcL-146	100.00%	100.00%	100.00%	100.00%
rbcL-147	100.00%	100.00%	100.00%	100.00%
rbcL-148	100.00%	100.00%	100.00%	100.00%
rbcL-149	100.00%	100.00%	100.00%	100.00%
rbcL-15	100.00%	100.00%	100.00%	100.00%
rbcL-150	100.00%	100.00%	100.00%	100.00%
rbcL-151	100.00%	100.00%	100.00%	100.00%
rbcL-152	100.00%	100.00%	100.00%	100.00%
rbcL-153	100.00%	100.00%	100.00%	100.00%
rbcL-154	100.00%	100.00%	100.00%	100.00%
rbcL-155	100.00%	100.00%	100.00%	100.00%
rbcL-156	100.00%	100.00%	100.00%	100.00%
rbcL-157	100.00%	100.00%	100.00%	100.00%
rbcL-158	100.00%	100.00%	100.00%	100.00%
rbcL-159	100.00%	100.00%	100.00%	100.00%
rbcL-16	100.00%	100.00%	100.00%	100.00%
rbcL-160	100.00%	100.00%	100.00%	100.00%
rbcL-161	100.00%	100.00%	100.00%	100.00%
rbcL-162	100.00%	100.00%	100.00%	100.00%
rbcL-163	100.00%	100.00%	100.00%	100.00%
rbcL-164	100.00%	100.00%	100.00%	100.00%
rbcL-165	100.00%	100.00%	100.00%	100.00%
rbcL-166	100.00%	100.00%	100.00%	100.00%
rbcL-167	100.00%	100.00%	100.00%	100.00%
rbcL-168	100.00%	100.00%	100.00%	100.00%
rbcL-169	100.00%	100.00%	100.00%	100.00%
rbcL-17	100.00%	100.00%	100.00%	100.00%
rbcL-170	100.00%	100.00%	100.00%	100.00%
rbcL-171	100.00%	100.00%	100.00%	100.00%
rbcL-172	100.00%	100.00%	100.00%	100.00%
rbcL-173	100.00%	100.00%	100.00%	100.00%
rbcL-174	100.00%	100.00%	100.00%	100.00%
rbcL-175	100.00%	100.00%	100.00%	100.00%
rbcL-176	100.00%	100.00%	100.00%	100.00%
rbcL-177	71.16%	94.42%	100.00%	100.00%
rbcL-178	100.00%	100.00%	100.00%	100.00%
rbcL-179	100.00%	100.00%	100.00%	100.00%
rbcL-18	100.00%	100.00%	100.00%	100.00%
rbcL-180	100.00%	100.00%	100.00%	100.00%
rbcL-181	100.00%	100.00%	100.00%	100.00%
rbcL-182	100.00%	100.00%	100.00%	100.00%
rbcL-183	100.00%	100.00%	100.00%	100.00%
rbcL-184	100.00%	100.00%	100.00%	100.00%
rbcL-185	100.00%	100.00%	100.00%	100.00%
rbcL-19	100.00%	100.00%	100.00%	100.00%
rbcL-2	100.00%	100.00%	100.00%	100.00%
rbcL-20	100.00%	100.00%	100.00%	100.00%
rbcL-21	100.00%	100.00%	100.00%	100.00%
rbcL-22	100.00%	100.00%	100.00%	100.00%
rbcL-23	100.00%	100.00%	100.00%	100.00%
rbcL-24	100.00%	100.00%	100.00%	100.00%
rbcL-25	100.00%	100.00%	100.00%	100.00%
rbcL-26	100.00%	100.00%	100.00%	100.00%
rbcL-27	100.00%	100.00%	100.00%	100.00%
rbcL-28	100.00%	100.00%	100.00%	100.00%
rbcL-29	100.00%	100.00%	100.00%	100.00%
rbcL-3	100.00%	100.00%	100.00%	100.00%
rbcL-30	100.00%	100.00%	100.00%	100.00%
rbcL-31	100.00%	100.00%	100.00%	100.00%
rbcL-32	100.00%	100.00%	100.00%	100.00%
rbcL-33	100.00%	100.00%	100.00%	100.00%
rbcL-34	100.00%	100.00%	100.00%	100.00%
rbcL-35	100.00%	100.00%	100.00%	100.00%
rbcL-36	100.00%	100.00%	100.00%	100.00%
rbcL-37	100.00%	100.00%	100.00%	100.00%
rbcL-38	100.00%	100.00%	100.00%	100.00%
rbcL-39	100.00%	100.00%	100.00%	100.00%
rbcL-4	100.00%	100.00%	100.00%	100.00%
rbcL-40	100.00%	100.00%	100.00%	100.00%
rbcL-41	100.00%	100.00%	100.00%	100.00%
rbcL-42	100.00%	100.00%	100.00%	100.00%
rbcL-43	100.00%	100.00%	100.00%	100.00%
rbcL-44	100.00%	100.00%	100.00%	100.00%
rbcL-45	100.00%	100.00%	100.00%	100.00%
rbcL-46	100.00%	100.00%	100.00%	100.00%
rbcL-47	100.00%	100.00%	100.00%	100.00%
rbcL-48	100.00%	100.00%	100.00%	100.00%
rbcL-49	100.00%	100.00%	100.00%	100.00%
rbcL-5	100.00%	100.00%	100.00%	100.00%
rbcL-50	100.00%	100.00%	100.00%	100.00%
rbcL-51	100.00%	100.00%	100.00%	100.00%
rbcL-52	100.00%	100.00%	100.00%	100.00%
rbcL-53	100.00%	100.00%	100.00%	100.00%
rbcL-54	100.00%	100.00%	100.00%	100.00%
rbcL-55	100.00%	100.00%	100.00%	100.00%
rbcL-56	100.00%	100.00%	100.00%	100.00%
rbcL-57	100.00%	100.00%	100.00%	100.00%
rbcL-58	100.00%	100.00%	100.00%	100.00%
rbcL-59	100.00%	100.00%	100.00%	100.00%
rbcL-6	100.00%	100.00%	100.00%	100.00%
rbcL-60	100.00%	100.00%	100.00%	100.00%
rbcL-61	100.00%	100.00%	100.00%	100.00%
rbcL-62	100.00%	100.00%	100.00%	100.00%
rbcL-63	100.00%	100.00%	100.00%	100.00%
rbcL-64	100.00%	100.00%	100.00%	100.00%
rbcL-65	100.00%	100.00%	100.00%	100.00%
rbcL-66	100.00%	100.00%	100.00%	100.00%
rbcL-67	100.00%	100.00%	100.00%	100.00%
rbcL-68	100.00%	100.00%	100.00%	100.00%
rbcL-69	100.00%	100.00%	100.00%	100.00%
rbcL-7	100.00%	100.00%	100.00%	100.00%
rbcL-70	100.00%	100.00%	100.00%	100.00%
rbcL-71	100.00%	100.00%	100.00%	100.00%
rbcL-72	100.00%	100.00%	100.00%	100.00%
rbcL-73	100.00%	100.00%	100.00%	100.00%
rbcL-74	100.00%	100.00%	100.00%	100.00%
rbcL-75	100.00%	100.00%	100.00%	100.00%
rbcL-76	100.00%	100.00%	100.00%	100.00%
rbcL-77	100.00%	100.00%	100.00%	100.00%
rbcL-78	100.00%	100.00%	100.00%	100.00%
rbcL-79	100.00%	100.00%	100.00%	100.00%
rbcL-8	100.00%	100.00%	100.00%	100.00%
rbcL-80	100.00%	100.00%	100.00%	100.00%
rbcL-81	100.00%	100.00%	100.00%	100.00%
rbcL-82	100.00%	100.00%	100.00%	100.00%
rbcL-83	100.00%	100.00%	100.00%	100.00%
rbcL-84	100.00%	100.00%	100.00%	100.00%
rbcL-85	100.00%	100.00%	100.00%	100.00%
rbcL-86	100.00%	100.00%	100.00%	100.00%
rbcL-87	100.00%	100.00%	100.00%	100.00%
rbcL-88	100.00%	100.00%	100.00%	100.00%
rbcL-89	100.00%	100.00%	100.00%	100.00%
rbcL-9	100.00%	100.00%	100.00%	100.00%
rbcL-90	100.00%	100.00%	100.00%	100.00%
rbcL-91	100.00%	100.00%	100.00%	100.00%
rbcL-92	100.00%	100.00%	100.00%	100.00%
rbcL-93	100.00%	100.00%	100.00%	100.00%
rbcL-94	100.00%	100.00%	100.00%	100.00%
rbcL-95	100.00%	100.00%	100.00%	100.00%
rbcL-96	100.00%	100.00%	100.00%	100.00%
rbcL-97	100.00%	100.00%	100.00%	100.00%
rbcL-98	100.00%	100.00%	100.00%	100.00%
rbcL-99	100.00%	100.00%	100.00%	100.00%
rpl16-1	100.00%	100.00%	100.00%	100.00%
rpl16-10	100.00%	100.00%	100.00%	100.00%
rpl16-100	100.00%	100.00%	100.00%	100.00%
rpl16-101	100.00%	100.00%	100.00%	100.00%
rpl16-102	100.00%	100.00%	100.00%	100.00%
rpl16-103	100.00%	100.00%	100.00%	100.00%
rpl16-104	100.00%	100.00%	100.00%	100.00%
rpl16-105	100.00%	100.00%	100.00%	100.00%
rpl16-106	100.00%	100.00%	100.00%	100.00%
rpl16-107	100.00%	100.00%	100.00%	100.00%
rpl16-108	100.00%	100.00%	100.00%	100.00%
rpl16-109	100.00%	100.00%	100.00%	100.00%
rpl16-11	100.00%	100.00%	100.00%	100.00%
rpl16-110	100.00%	100.00%	100.00%	100.00%
rpl16-111	100.00%	100.00%	100.00%	100.00%
rpl16-112	100.00%	100.00%	100.00%	100.00%
rpl16-113	100.00%	100.00%	100.00%	100.00%
rpl16-114	100.00%	100.00%	100.00%	100.00%
rpl16-115	100.00%	100.00%	100.00%	100.00%
rpl16-116	100.00%	100.00%	100.00%	100.00%
rpl16-117	100.00%	100.00%	100.00%	100.00%
rpl16-118	100.00%	100.00%	100.00%	100.00%
rpl16-119	100.00%	100.00%	100.00%	100.00%
rpl16-12	100.00%	100.00%	100.00%	100.00%
rpl16-120	100.00%	100.00%	100.00%	100.00%
rpl16-121	100.00%	100.00%	100.00%	100.00%
rpl16-122	100.00%	100.00%	100.00%	100.00%
rpl16-123	100.00%	100.00%	100.00%	100.00%
rpl16-124	100.00%	100.00%	100.00%	100.00%
rpl16-125	100.00%	100.00%	100.00%	100.00%
rpl16-126	100.00%	100.00%	100.00%	100.00%
rpl16-127	100.00%	100.00%	100.00%	100.00%
rpl16-128	100.00%	100.00%	100.00%	100.00%
rpl16-129	100.00%	100.00%	100.00%	100.00%
rpl16-13	100.00%	100.00%	100.00%	100.00%
rpl16-130	100.00%	100.00%	100.00%	100.00%
rpl16-131	100.00%	100.00%	100.00%	100.00%
rpl16-132	100.00%	100.00%	100.00%	100.00%
rpl16-133	100.00%	100.00%	100.00%	100.00%
rpl16-134	100.00%	100.00%	100.00%	100.00%
rpl16-135	100.00%	100.00%	100.00%	100.00%
rpl16-136	100.00%	100.00%	100.00%	100.00%
rpl16-137	100.00%	100.00%	100.00%	100.00%
rpl16-138	100.00%	100.00%	100.00%	100.00%
rpl16-139	100.00%	100.00%	100.00%	100.00%
rpl16-14	100.00%	100.00%	100.00%	100.00%
rpl16-140	100.00%	100.00%	100.00%	100.00%
rpl16-141	100.00%	100.00%	100.00%	100.00%
rpl16-142	100.00%	100.00%	100.00%	100.00%
rpl16-143	100.00%	100.00%	100.00%	100.00%
rpl16-144	100.00%	100.00%	100.00%	100.00%
rpl16-145	100.00%	100.00%	100.00%	100.00%
rpl16-146	100.00%	100.00%	100.00%	100.00%
rpl16-147	100.00%	100.00%	100.00%	100.00%
rpl16-148	100.00%	100.00%	100.00%	100.00%
rpl16-149	100.00%	100.00%	100.00%	100.00%
rpl16-15	100.00%	100.00%	100.00%	100.00%
rpl16-150	100.00%	100.00%	100.00%	100.00%
rpl16-151	100.00%	100.00%	100.00%	100.00%
rpl16-152	100.00%	100.00%	100.00%	100.00%
rpl16-153	100.00%	100.00%	100.00%	100.00%
rpl16-154	100.00%	100.00%	100.00%	100.00%
rpl16-155	100.00%	100.00%	100.00%	100.00%
rpl16-156	100.00%	100.00%	100.00%	100.00%
rpl16-157	100.00%	100.00%	100.00%	100.00%
rpl16-158	100.00%	100.00%	100.00%	100.00%
rpl16-159	100.00%	100.00%	100.00%	100.00%
rpl16-16	100.00%	100.00%	100.00%	100.00%
rpl16-160	100.00%	100.00%	100.00%	100.00%
rpl16-161	100.00%	100.00%	100.00%	100.00%
rpl16-162	100.00%	100.00%	100.00%	100.00%
rpl16-163	100.00%	100.00%	100.00%	100.00%
rpl16-164	100.00%	100.00%	100.00%	100.00%
rpl16-165	100.00%	100.00%	100.00%	100.00%
rpl16-166	100.00%	100.00%	100.00%	100.00%
rpl16-167	100.00%	100.00%	100.00%	100.00%
rpl16-168	100.00%	100.00%	100.00%	100.00%
rpl16-169	100.00%	100.00%	100.00%	100.00%
rpl16-17	100.00%	100.00%	100.00%	100.00%
rpl16-170	100.00%	100.00%	100.00%	100.00%
rpl16-171	100.00%	100.00%	100.00%	100.00%
rpl16-172	100.00%	100.00%	100.00%	100.00%
rpl16-173	100.00%	100.00%	100.00%	100.00%
rpl16-174	100.00%	100.00%	100.00%	100.00%
rpl16-175	100.00%	100.00%	100.00%	100.00%
rpl16-176	100.00%	100.00%	100.00%	100.00%
rpl16-177	100.00%	100.00%	100.00%	100.00%
rpl16-178	100.00%	100.00%	100.00%	100.00%
rpl16-179	100.00%	100.00%	100.00%	100.00%
rpl16-18	100.00%	100.00%	100.00%	100.00%
rpl16-180	100.00%	100.00%	100.00%	100.00%
rpl16-181	100.00%	100.00%	100.00%	100.00%
rpl16-182	100.00%	100.00%	100.00%	100.00%
rpl16-183	100.00%	100.00%	100.00%	100.00%
rpl16-184	100.00%	100.00%	100.00%	100.00%
rpl16-185	100.00%	100.00%	100.00%	100.00%
rpl16-186	100.00%	100.00%	100.00%	100.00%
rpl16-187	100.00%	100.00%	100.00%	100.00%
rpl16-188	100.00%	100.00%	100.00%	100.00%
rpl16-189	100.00%	100.00%	100.00%	100.00%
rpl16-19	100.00%	100.00%	100.00%	100.00%
rpl16-190	100.00%	100.00%	100.00%	100.00%
rpl16-191	100.00%	100.00%	100.00%	100.00%
rpl16-192	100.00%	100.00%	100.00%	100.00%
rpl16-193	100.00%	100.00%	100.00%	100.00%
rpl16-194	100.00%	100.00%	100.00%	100.00%
rpl16-195	100.00%	100.00%	100.00%	100.00%
rpl16-196	100.00%	100.00%	100.00%	100.00%
rpl16-197	100.00%	100.00%	100.00%	100.00%
rpl16-198	100.00%	100.00%	100.00%	100.00%
rpl16-199	100.00%	100.00%	100.00%	100.00%
rpl16-2	100.00%	100.00%	100.00%	100.00%
rpl16-20	100.00%	100.00%	100.00%	100.00%
rpl16-200	100.00%	100.00%	100.00%	100.00%
rpl16-201	100.00%	100.00%	100.00%	100.00%
rpl16-21	100.00%	100.00%	100.00%	100.00%
rpl16-22	100.00%	100.00%	100.00%	100.00%
rpl16-23	100.00%	100.00%	100.00%	100.00%
rpl16-24	100.00%	100.00%	100.00%	100.00%
rpl16-25	100.00%	100.00%	100.00%	100.00%
rpl16-26	100.00%	100.00%	100.00%	100.00%
rpl16-27	100.00%	100.00%	100.00%	100.00%
rpl16-28	100.00%	100.00%	100.00%	100.00%
rpl16-29	100.00%	100.00%	100.00%	100.00%
rpl16-3	100.00%	100.00%	100.00%	100.00%
rpl16-30	100.00%	100.00%	100.00%	100.00%
rpl16-31	100.00%	100.00%	100.00%	100.00%
rpl16-32	100.00%	100.00%	100.00%	100.00%
rpl16-33	100.00%	100.00%	100.00%	100.00%
rpl16-34	100.00%	100.00%	100.00%	100.00%
rpl16-35	100.00%	100.00%	100.00%	100.00%
rpl16-36	100.00%	100.00%	100.00%	100.00%
rpl16-37	100.00%	100.00%	100.00%	100.00%
rpl16-38	100.00%	100.00%	100.00%	100.00%
rpl16-39	100.00%	100.00%	100.00%	100.00%
rpl16-4	100.00%	100.00%	100.00%	100.00%
rpl16-40	100.00%	100.00%	100.00%	100.00%
rpl16-41	100.00%	100.00%	100.00%	100.00%
rpl16-42	100.00%	100.00%	100.00%	100.00%
rpl16-43	100.00%	100.00%	100.00%	100.00%
rpl16-44	100.00%	100.00%	100.00%	100.00%
rpl16-45	100.00%	100.00%	100.00%	100.00%
rpl16-46	100.00%	100.00%	100.00%	100.00%
rpl16-47	100.00%	100.00%	100.00%	100.00%
rpl16-48	100.00%	100.00%	100.00%	100.00%
rpl16-49	100.00%	100.00%	100.00%	100.00%
rpl16-5	100.00%	100.00%	100.00%	100.00%
rpl16-50	100.00%	100.00%	100.00%	100.00%
rpl16-51	100.00%	100.00%	100.00%	100.00%
rpl16-52	100.00%	100.00%	100.00%	100.00%
rpl16-53	100.00%	100.00%	100.00%	100.00%
rpl16-54	100.00%	100.00%	100.00%	100.00%
rpl16-55	100.00%	100.00%	100.00%	100.00%
rpl16-56	100.00%	100.00%	100.00%	100.00%
rpl16-57	100.00%	100.00%	100.00%	100.00%
rpl16-58	100.00%	100.00%	100.00%	100.00%
rpl16-59	100.00%	100.00%	100.00%	100.00%
rpl16-6	100.00%	100.00%	100.00%	100.00%
rpl16-60	100.00%	100.00%	100.00%	100.00%
rpl16-61	100.00%	100.00%	100.00%	100.00%
rpl16-62	100.00%	100.00%	100.00%	100.00%
rpl16-63	100.00%	100.00%	100.00%	100.00%
rpl16-64	100.00%	100.00%	100.00%	100.00%
rpl16-65	100.00%	100.00%	100.00%	100.00%
rpl16-66	100.00%	100.00%	100.00%	100.00%
rpl16-67	100.00%	100.00%	100.00%	100.00%
rpl16-68	100.00%	100.00%	100.00%	100.00%
rpl16-69	100.00%	100.00%	100.00%	100.00%
rpl16-7	100.00%	100.00%	100.00%	100.00%
rpl16-70	100.00%	100.00%	100.00%	100.00%
rpl16-71	100.00%	100.00%	100.00%	100.00%
rpl16-72	100.00%	100.00%	100.00%	100.00%
rpl16-73	100.00%	100.00%	100.00%	100.00%
rpl16-74	100.00%	100.00%	100.00%	100.00%
rpl16-75	100.00%	100.00%	100.00%	100.00%
rpl16-76	100.00%	100.00%	100.00%	100.00%
rpl16-77	100.00%	100.00%	100.00%	100.00%
rpl16-78	100.00%	100.00%	100.00%	100.00%
rpl16-79	100.00%	100.00%	100.00%	100.00%
rpl16-8	100.00%	100.00%	100.00%	100.00%
rpl16-80	100.00%	100.00%	100.00%	100.00%
rpl16-81	100.00%	100.00%	100.00%	100.00%
rpl16-82	100.00%	100.00%	100.00%	100.00%
rpl16-83	100.00%	100.00%	100.00%	100.00%
rpl16-84	100.00%	100.00%	100.00%	100.00%
rpl16-85	100.00%	100.00%	100.00%	100.00%
rpl16-86	100.00%	100.00%	100.00%	100.00%
rpl16-87	100.00%	100.00%	100.00%	100.00%
rpl16-88	100.00%	100.00%	100.00%	100.00%
rpl16-89	100.00%	100.00%	100.00%	100.00%
rpl16-9	100.00%	100.00%	100.00%	100.00%
rpl16-90	100.00%	100.00%	100.00%	100.00%
rpl16-91	100.00%	100.00%	100.00%	100.00%
rpl16-92	100.00%	100.00%	100.00%	100.00%
rpl16-93	100.00%	100.00%	100.00%	100.00%
rpl16-94	100.00%	100.00%	100.00%	100.00%
rpl16-95	100.00%	100.00%	100.00%	100.00%
rpl16-96	100.00%	100.00%	100.00%	100.00%
rpl16-97	100.00%	100.00%	100.00%	100.00%
rpl16-98	100.00%	100.00%	100.00%	100.00%
rpl16-99	100.00%	100.00%	100.00%	100.00%
rpoC1-1	100.00%	100.00%	100.00%	100.00%
rpoC1-10	71.69%	94.90%	100.00%	100.00%
rpoC1-100	71.29%	94.82%	100.00%	100.00%
rpoC1-101	71.69%	94.90%	100.00%	100.00%
rpoC1-102	70.79%	93.26%	100.00%	100.00%
rpoC1-103	71.50%	94.86%	100.00%	100.00%
rpoC1-104	71.69%	94.90%	100.00%	100.00%
rpoC1-105	71.69%	94.90%	100.00%	100.00%
rpoC1-106	71.69%	94.90%	100.00%	100.00%
rpoC1-107	71.69%	94.90%	100.00%	100.00%
rpoC1-108	71.69%	94.90%	100.00%	100.00%
rpoC1-109	71.69%	94.90%	100.00%	100.00%
rpoC1-11	71.69%	94.90%	100.00%	100.00%
rpoC1-110	71.20%	94.24%	100.00%	100.00%
rpoC1-111	71.69%	94.90%	100.00%	100.00%
rpoC1-112	71.69%	94.90%	100.00%	100.00%
rpoC1-113	71.69%	94.90%	100.00%	100.00%
rpoC1-114	71.69%	94.90%	100.00%	100.00%
rpoC1-115	71.69%	94.90%	100.00%	100.00%
rpoC1-116	71.69%	94.90%	100.00%	100.00%
rpoC1-117	71.69%	94.90%	100.00%	100.00%
rpoC1-118	71.69%	94.90%	100.00%	100.00%
rpoC1-119	71.69%	94.90%	100.00%	100.00%
rpoC1-12	71.69%	94.90%	100.00%	100.00%
rpoC1-120	71.69%	94.90%	100.00%	100.00%
rpoC1-121	83.15%	100.00%	100.00%	100.00%
rpoC1-122	71.29%	94.82%	100.00%	100.00%
rpoC1-123	71.69%	94.90%	100.00%	100.00%
rpoC1-124	71.69%	94.90%	100.00%	100.00%
rpoC1-125	71.69%	94.90%	100.00%	100.00%
rpoC1-126	71.69%	94.90%	100.00%	100.00%
rpoC1-127	71.69%	94.90%	100.00%	100.00%
rpoC1-128	71.69%	94.90%	100.00%	100.00%
rpoC1-129	71.69%	94.90%	100.00%	100.00%
rpoC1-13	71.69%	94.90%	100.00%	100.00%
rpoC1-130	71.69%	94.90%	100.00%	100.00%
rpoC1-131	71.69%	94.90%	100.00%	100.00%
rpoC1-132	71.69%	94.90%	100.00%	100.00%
rpoC1-133	71.69%	94.90%	100.00%	100.00%
rpoC1-134	71.16%	94.42%	100.00%	100.00%
rpoC1-135	71.83%	95.31%	100.00%	100.00%
rpoC1-136	71.69%	94.90%	100.00%	100.00%
rpoC1-137	71.69%	94.90%	100.00%	100.00%
rpoC1-138	71.69%	94.90%	100.00%	100.00%
rpoC1-139	100.00%	100.00%	100.00%	100.00%
rpoC1-14	71.69%	94.90%	100.00%	100.00%
rpoC1-140	100.00%	100.00%	100.00%	100.00%
rpoC1-141	71.69%	94.90%	100.00%	100.00%
rpoC1-142	100.00%	100.00%	100.00%	100.00%
rpoC1-143	71.69%	94.90%	100.00%	100.00%
rpoC1-144	71.69%	94.90%	100.00%	100.00%
rpoC1-145	71.69%	94.90%	100.00%	100.00%
rpoC1-146	71.69%	94.90%	100.00%	100.00%
rpoC1-147	71.69%	94.90%	100.00%	100.00%
rpoC1-148	71.69%	94.90%	100.00%	100.00%
rpoC1-149	71.69%	94.90%	100.00%	100.00%
rpoC1-15	71.69%	94.90%	100.00%	100.00%
rpoC1-150	67.04%	94.97%	100.00%	100.00%
rpoC1-151	100.00%	100.00%	100.00%	100.00%
rpoC1-152	71.69%	94.90%	100.00%	100.00%
rpoC1-153	100.00%	100.00%	100.00%	100.00%
rpoC1-154	71.69%	94.90%	100.00%	100.00%
rpoC1-155	100.00%	100.00%	100.00%	100.00%
rpoC1-156	71.69%	94.90%	100.00%	100.00%
rpoC1-157	71.69%	94.90%	100.00%	100.00%
rpoC1-158	71.29%	94.82%	100.00%	100.00%
rpoC1-159	71.69%	94.90%	100.00%	100.00%
rpoC1-16	71.69%	94.90%	100.00%	100.00%
rpoC1-160	100.00%	100.00%	100.00%	100.00%
rpoC1-17	71.20%	94.24%	100.00%	100.00%
rpoC1-18	71.69%	94.90%	100.00%	100.00%
rpoC1-19	71.69%	94.90%	100.00%	100.00%
rpoC1-2	100.00%	100.00%	100.00%	100.00%
rpoC1-20	71.29%	94.82%	100.00%	100.00%
rpoC1-21	71.69%	94.90%	100.00%	100.00%
rpoC1-22	71.69%	94.90%	100.00%	100.00%
rpoC1-23	71.69%	94.90%	100.00%	100.00%
rpoC1-24	71.69%	94.90%	100.00%	100.00%
rpoC1-25	71.69%	94.90%	100.00%	100.00%
rpoC1-26	71.69%	94.90%	100.00%	100.00%
rpoC1-27	71.69%	94.90%	100.00%	100.00%
rpoC1-28	71.69%	94.90%	100.00%	100.00%
rpoC1-29	71.69%	94.90%	100.00%	100.00%
rpoC1-3	100.00%	100.00%	100.00%	100.00%
rpoC1-30	71.69%	94.90%	100.00%	100.00%
rpoC1-31	71.69%	94.90%	100.00%	100.00%
rpoC1-32	71.69%	94.90%	100.00%	100.00%
rpoC1-33	71.69%	94.90%	100.00%	100.00%
rpoC1-34	71.69%	94.90%	100.00%	100.00%
rpoC1-35	71.69%	94.90%	100.00%	100.00%
rpoC1-36	71.69%	94.90%	100.00%	100.00%
rpoC1-37	100.00%	100.00%	100.00%	100.00%
rpoC1-38	71.69%	94.90%	100.00%	100.00%
rpoC1-39	71.69%	94.90%	100.00%	100.00%
rpoC1-4	100.00%	100.00%	100.00%	100.00%
rpoC1-40	71.69%	94.90%	100.00%	100.00%
rpoC1-41	71.69%	94.90%	100.00%	100.00%
rpoC1-42	71.40%	94.28%	100.00%	100.00%
rpoC1-43	71.50%	94.86%	100.00%	100.00%
rpoC1-44	71.69%	94.90%	100.00%	100.00%
rpoC1-45	71.33%	94.64%	100.00%	100.00%
rpoC1-46	71.20%	94.24%	100.00%	100.00%
rpoC1-47	71.20%	94.24%	100.00%	100.00%
rpoC1-48	70.91%	93.64%	100.00%	100.00%
rpoC1-49	71.69%	94.90%	100.00%	100.00%
rpoC1-5	100.00%	100.00%	100.00%	100.00%
rpoC1-50	71.29%	94.82%	100.00%	100.00%
rpoC1-51	71.29%	94.82%	100.00%	100.00%
rpoC1-52	71.69%	94.90%	100.00%	100.00%
rpoC1-53	71.69%	94.90%	100.00%	100.00%
rpoC1-54	71.69%	94.90%	100.00%	100.00%
rpoC1-55	83.57%	100.00%	100.00%	100.00%
rpoC1-56	71.69%	94.90%	100.00%	100.00%
rpoC1-57	71.40%	94.28%	100.00%	100.00%
rpoC1-58	71.69%	94.90%	100.00%	100.00%
rpoC1-59	71.69%	94.90%	100.00%	100.00%
rpoC1-6	71.53%	94.68%	100.00%	100.00%
rpoC1-60	71.69%	94.90%	100.00%	100.00%
rpoC1-61	71.69%	94.90%	100.00%	100.00%
rpoC1-62	71.69%	94.90%	100.00%	100.00%
rpoC1-63	71.69%	94.90%	100.00%	100.00%
rpoC1-64	71.69%	94.90%	100.00%	100.00%
rpoC1-65	71.69%	94.90%	100.00%	100.00%
rpoC1-66	71.69%	94.90%	100.00%	100.00%
rpoC1-67	71.69%	94.90%	100.00%	100.00%
rpoC1-68	71.69%	94.90%	100.00%	100.00%
rpoC1-69	71.69%	94.90%	100.00%	100.00%
rpoC1-7	71.53%	94.68%	100.00%	100.00%
rpoC1-70	71.69%	94.90%	100.00%	100.00%
rpoC1-71	71.69%	94.90%	100.00%	100.00%
rpoC1-72	71.40%	94.28%	100.00%	100.00%
rpoC1-73	70.91%	93.64%	100.00%	100.00%
rpoC1-74	71.69%	94.90%	100.00%	100.00%
rpoC1-75	71.69%	94.90%	100.00%	100.00%
rpoC1-76	71.11%	93.68%	100.00%	100.00%
rpoC1-77	76.11%	98.23%	100.00%	100.00%
rpoC1-78	100.00%	100.00%	100.00%	100.00%
rpoC1-79	71.11%	93.68%	100.00%	100.00%
rpoC1-8	75.44%	97.37%	100.00%	100.00%
rpoC1-80	71.11%	93.68%	100.00%	100.00%
rpoC1-81	76.11%	98.23%	100.00%	100.00%
rpoC1-82	71.69%	94.90%	100.00%	100.00%
rpoC1-83	100.00%	100.00%	100.00%	100.00%
rpoC1-84	71.69%	94.90%	100.00%	100.00%
rpoC1-85	71.69%	94.90%	100.00%	100.00%
rpoC1-86	71.69%	94.90%	100.00%	100.00%
rpoC1-87	71.69%	94.90%	100.00%	100.00%
rpoC1-88	71.69%	94.90%	100.00%	100.00%
rpoC1-89	100.00%	100.00%	100.00%	100.00%
rpoC1-9	71.69%	94.90%	100.00%	100.00%
rpoC1-90	71.16%	94.42%	100.00%	100.00%
rpoC1-91	71.69%	94.90%	100.00%	100.00%
rpoC1-92	71.69%	94.90%	100.00%	100.00%
rpoC1-93	71.69%	94.90%	100.00%	100.00%
rpoC1-94	71.69%	94.90%	100.00%	100.00%
rpoC1-95	71.69%	94.90%	100.00%	100.00%
rpoC1-96	71.69%	94.90%	100.00%	100.00%
rpoC1-97	71.69%	94.90%	100.00%	100.00%
rpoC1-98	71.69%	94.90%	100.00%	100.00%
rpoC1-99	71.69%	94.90%	100.00%	100.00%
```
